# Applying advanced circular statistics: magnetic orientation of green toad larvae

**DOI:** 10.64898/2026.03.11.710987

**Authors:** Paula M. Helfenbein, Rachel Muheim, Magdalena Spießberger, Stephan Burgstaller, Lukas Landler

**Affiliations:** University of Vienna, Department of Behavioral and Cognitive Biology, Faculty of Life Sciences, Vienna, Austria; BOKU University, Institute of Zoology, Department of Ecosystem Management, Climate and Biodiversity, Vienna, Austria; Lund University, Department of Biology, Lund, Sweden

**Keywords:** Amphibia, Anura, magnetic compass, y-axis orientation, circular mixed-effects models, repeated measures analysis

## Abstract

Many animals use the Earth’s magnetic field as a directional reference. Among those are amphibians, which can be trained towards magnetic directions. We used mixed-effects models to analyse a dataset exploring magnetic orientation in green toad larvae. We used control simulations to test whether the modelling approach produced inflated false-positive rates and to assess power and the accuracy of directional predictions. Traditional approaches applied to average individual bearings, namely the Rayleigh test and Hotelling’s test, did not detect significant deviations from uniformity. However, the linear mixed-effects models (LMMs) applied to sine and cosine components suggested orientation components consistent with a trained magnetic response. Model predictions suggested changing directional responses during the two-minute trial and with the larvae’s activity. The trained magnetic response became more pronounced towards the end of trials and with increased activity; the untrained magnetic response was split between NE and SW. Our study represents a first attempt to use recently developed circular adaptations of LMMs with complex random-effects structures to better capture animal orientation strategies, potentially increasing statistical power and providing more nuanced insight into orientation behaviour.

## Supplementary material for "Applying advanced circular statistics: magnetic orientation of green toad larvae": Data and Scripts: Custom_functions.R

```
#custom written functions

##function for reading all sheets from a Excel file 
#from: https://stackoverflow.com/questions/12945687/read-all-worksheets-in-an-excel-workbook-into-an-r-list-with-data-frames
read_excel_allsheets <- function(filename, tibble = FALSE) {
  # I prefer straight data.frames
  # but if you like tidyverse tibbles (the default with read_excel)
  # then just pass tibble = TRUE
  sheets <- readxl::excel_sheets(filename)
  x <- lapply(sheets, function(X) readxl::read_excel(filename, sheet = X))
  if(!tibble) x <- lapply(x, as.data.frame)
  names(x) <- sheets
  x
}


# function calculating a weighted mean (using the vector lengths from each observation)
# and the sum of the vector lengths (standardized to the unit circle)
# input in degrees and output in degrees 
second_order_angle_r<-function(deg_angles,r_){
  
  require(circular)#used for weighted mean and deg and rad 
  rad_r<-na.omit(data.frame(rad(deg_angles),r_))
  
  resultant_angle<-as.numeric(deg(weighted.mean.circular(circular(rad_r$rad.deg_angles., units = "radians"), w = rad_r$r_)))
  resultant_length<-sqrt((sum(cos(rad_r$rad.deg_angles.)*rad_r$r_)^2 +sum(sin(rad_r$rad.deg_angles.)*rad_r$r_)^2))/nrow(rad_r)
  
  return(data.frame(resultant_angle,resultant_length))
}


####################
####some inputs for the plot wrapper, can be changed if needed 
#define circular plotting parameters
sep=0.1 #distance between dots
shrink=1.8 # size parameter for circle 
cexD = 1 # general size parameter for basic plot.circular 
start.sep = 0.08 #distance between dots and circle 
cexspecies=0.8 #size of text placed inside the circle if needed e.g.: "Control" / "Trt"
cexlabel=1 #label size ("N" or "0" or such)
tcltext=0.2 #spacing between tick and label 
lwdarrow=2 #arrow width
lengtharrow=0.05 #arrow length
tclength=0.1 # tick length


###########circular plotting wrapper (for unimodal distributions) - from Pail et al. 2020 Herpetozoa
## mean_vector can be "vector", "line" or "none"
simple_unimodal_plot_inrad_outdeg = function (x,x_col="black",labels = "0",sign=0.05, bins=36,stack=T, mean_vector="vector") {
  require("circular")
  ori=circular(x,units = "radians")
  rh=rho.circular(ori);me=circular(mean.circular(ori))
  p=rayleigh.test(ori)[["p.value"]]
  
  plot.circular(ori,stack = stack,axes=FALSE,template = "geographics", units = "degrees",start.sep = start.sep ,
                sep=sep,shrink=shrink, cex = cexD,pch=16, tol =0,col=x_col,bins=bins)
  axis.circularLL(at=circular(rad(c(90))), labels,tcl.text=tcltext,
                  tick=TRUE,
                  tcl=tclength,
                  cex = cexlabel)
  
  if(mean_vector=="vector")
  {arrows.circular(x=me,y=rh,lwd=lwdarrow,length=lengtharrow,zero = rad(90),code = 2,rotation ="clock")}else
  if(mean_vector=="line")
  {arrows.circular(x=me,y=1,lwd=2,lty=1,zero = rad(90),code = 0,rotation ="clock")}else
  if(mean_vector=="none"){}else{print("Please provide a version for plotting the mean direction (vector, line or none)")}
  
  if (length(ori)>4 & p<sign) (plot_bootstrap_CI_inRad_outDeg(ori)) else (NULL)
}

######## circular plotting wrapper for second order plot 
## mean_vector can be "vector", "line" or "none"
Second_order_unimodal_plot_inrad_outdeg = function (x,r,x_col="black",labels = "0",mean_vector="vector") {
  require("circular")
  
  ori=circular(x,units = "radians")
  me_r=second_order_angle_r(deg(ori),r);me<-rad(me_r$resultant_angle);rh<-me_r$resultant_length
  

  plot.circular(NA,stack = F,axes=FALSE,template = "geographics", units = "degrees",start.sep = 0.04 ,
                sep=sep,shrink=shrink, cex = cexD,pch=16, tol =0)
  
  axis.circularLL(at=circular(rad(90)), labels,tcl.text=-tcltext,tick=TRUE,tcl=tclength,cex = cexlabel)
  
  
  arrows.circular(x=ori,y=r,lwd=lwdarrow,length=lengtharrow,zero = rad(90),code = 2,rotation ="clock", col="grey")
  
  if(mean_vector=="vector")
  {arrows.circular(x=me,y=rh,lwd=lwdarrow,length=lengtharrow,zero = rad(90),code = 2,rotation ="clock")}else
    if(mean_vector=="line")
    {arrows.circular(x=me,y=1,lwd=2,lty=2,zero = rad(90),code = 0,rotation ="clock")}else
      if(mean_vector=="none"){}else{print("Please provide a version for plotting the mean direction (vector, line or none)")}
}


###helper functions for the plot wrapper 
axis.circularLL =function (at = NULL, labels = NULL, units = NULL, template = NULL, 
                           modulo = NULL, zero = NULL, rotation = NULL, tick = TRUE, 
                           lty, lwd, cex, col, font, tcl = 0.025, tcl.text = 0.125, 
                           digits = 2) {

  if (missing(cex)) 
    cex <- par("cex.axis")
  if (missing(col)) 
    col <- par("col.axis")
  if (missing(font)) 
    font <- par("font.axis")
  if (missing(lty)) 
    lty <- par("lty")
  if (missing(lwd)) 
    lwd <- par("lwd")
  if (is.null(at)) {
    if (is.null(template) | template == "none" | template == 
        "geographics") {
      at <- circular(c(0, pi/2, pi, 3/2 * pi), rotation = rotation, 
                     zero = zero)
    }
    else if (template == "clock24") {
      at <- circular(seq(0, 23), units = "hours", rotation = rotation, 
                     zero = zero)
      units <- "hours"
    }
    else if (template == "clock12") {
      at <- circular(seq(0, 11), units = "hours", rotation = rotation, 
                     zero = zero)
      units <- "hours"
    }
  }
  at <- na.omit(at)
  atcircularp <- attr(as.circular(at), "circularp")
  type <- atcircularp$type
  if (is.null(modulo)) 
    modulo <- atcircularp$modulo
  if (is.null(units)) 
    units <- atcircularp$units
  if (is.null(template)) 
    template <- atcircularp$template
  if (template == "geographics" | template == "clock24") {
    zero <- pi/2
    rotation <- "clock"
  }
  else if (template == "clock12") {
    zero <- pi/2
    rotation <- "clock"
  }
  else {
    if (is.null(zero)) 
      zero <- atcircularp$zero
    if (is.null(rotation)) 
      rotation <- atcircularp$rotation
  }
  atasis <- at
  attr(atasis, "circularp") <- attr(atasis, "class") <- NULL
  attext <- atasis/pi
  if (modulo == "2pi") {
    if (units == "radians") {
      atasis <- atasis%%(2 * pi)
    }
    else if (units == "degrees") {
      atasis <- atasis%%(360)
    }
    else if (units == "hours") {
      atasis <- atasis%%(24)
    }
    attext <- attext%%2
  }
  else if (modulo == "pi") {
    if (units == "radians") {
      atasis <- atasis%%pi
    }
    else if (units == "degrees") {
      atasis <- atasis%%180
    }
    else if (units == "hours") {
      atasis <- atasis%%12
    }
    attext <- attext%%1
  }
  attext <- round(attext, digits = digits)
  if (template == "clock12") 
    at <- 2 * at
  at <- conversion.circular(at, units = "radians", modulo = "2pi", 
                            zero = 0, rotation = "counter")
  attr(at, "circularp") <- attr(at, "class") <- NULL
  if (is.null(labels)) {
    if (length(atasis) == 4 && all(atasis == c(0, pi/2, 
                                               pi, 3/2 * pi))) {
      if (template == "geographics") {
        labels <- c("N", "E", "S", "W")
      }
      else {
        if (units == "radians") {
          labels <- c("0", expression(frac(pi, 2)), 
                      expression(pi), expression(frac(3 * pi, 
                                                      2)))
        }
        else if (units == "degrees") {
          labels <- c("0", "90", "180", "270")
        }
      }
    }
    else if (length(atasis) == 12 && all(atasis == 0:11) && 
             template == "clock12") {
      labels <- c("0/12", "1", "2", "3", "4", "5", "6", 
                  "7", "8", "9", "10", "11")
    }
    else if (length(atasis) == 24 && all(atasis == 0:23) && 
             template == "clock24") {
      labels <- c("0/24", "1", "2", "3", "4", "5", "6", 
                  "7", "8", "9", "10", "11", "12", "13", "14", 
                  "15", "16", "17", "18", "19", "20", "21", "22", 
                  "23")
    }
    else if (units == "radians") {
      labels <- as.character(round(atasis, digits = digits))
    }
    else if (units == "degrees") {
      labels <- as.character(round(atasis, digits = digits))
    }
    else if (units == "hours") {
      labels <- as.character(round(atasis, digits = digits))
    }
  }
  if (!is.null(labels) && length(at) != length(labels)) 
    stop("'at' and 'labels' must have the same length")
  AxisCircularRadLL(at, units, labels, attext, tick, tcl, tcl.text, 
                    cex, col, lty, lwd)
}

AxisCircularRadLL = function (at, units, labels, attext, tick, tcl, tcl.text, cex, 
                              col, lty, lwd) {

  r <- 1 + tcl * c(-1/2, 1/2)
  r.l <- 1 - tcl.text
  z <- cos(at)
  y <- sin(at)
  for (i in 1:length(at)) {
    if (tick) {
      lines.default(z[i] * r, y[i] * r, col = col, lty = lty, 
                    lwd = lwd)
    }
    if (is.null(labels)) {
      labeltext <- substitute(at * pi, list(at = attext[i]))
    }
    else {
      labeltext <- labels[i]
    }
    text.default(z[i] * r.l, y[i] * r.l, labeltext, cex = cex, 
                 col = col)
  }
  
}

########### wrapper for bootstrap CI
plot_bootstrap_CI_inRad_outDeg =function (x) 
{bootci <- mle.vonmises.bootstrap.ci(x, alpha = 0.05,reps = 10000, control.circular = list())
ci2_5 <-(bootci[["mu.ci"]][["2.5%"]])
ci97_5 <-(bootci[["mu.ci"]][["97.5%"]])

arrows.circular(x=ci2_5,y=1,lwd=1,lty=2, rotation = "clock",zero = rad(90),code = 0) 
arrows.circular(x=ci97_5,y=1,lwd=1,lty=2, rotation = "clock",zero = rad(90),code = 0) 
}


#function to easily make tables that can be saved as Excel. 
make_table<- function(model_sum){   
  df_sum_m<-as.data.frame(model_sum[["coefficients"]]); df_sum_m<-round(df_sum_m,3)
  df_sum_m$Predictor<-rownames(df_sum_m)
  df_sum_m <- df_sum_m[, c("Predictor", setdiff(names(df_sum_m), "Predictor"))]
  colnames(df_sum_m)<-c("Predictor","Estimate", "SE","df","t","p")
  df_sum_m$Predictor <- gsub("\\(Intercept\\)", "Intercept", df_sum_m$Predictor)
  df_sum_m$Predictor <- gsub("variableSin", "Helper variable", df_sum_m$Predictor)
  df_sum_m$p<-ifelse(df_sum_m$p<0.001,"<0.001", ifelse(is.na(df_sum_m$p), NA, round(df_sum_m$p, 3)))
  return(df_sum_m)
}


#quick helper function to calculate the one sample Hotellings test with degree and r value as input 
Hotellings_test<-function(degree,r){ 
  require(rrcov)
  x = r * cos(rad(degree))
  y = r * sin(rad(degree))
  m<-matrix(ncol=2,nrow=length(x))
  m[,1]<-x;m[,2]<-y
  HT_<-T2.test(m)
  return(HT_)
}


# Function to add an attribute if it does not already exist
add_attribute_if_missing <- function(obj, attr_name, attr_value) {
  if (is.null(attr(obj, attr_name))) {
    attr(obj, attr_name) <- attr_value
  }
  return(obj)
}


#wrapper around predict_response using the models and predictors as input and get the circularized back-transformed output
prediction_lmm<-function(model.input,pred_input,type_re="fixed") {
  
  #type_re="random"
  
  require(ggeffects)
  require(circular)
  
  pred.model<-predict_response(model.input, ci_level = 0.95, terms = pred_input, type=type_re)
  
  pred.model.cos<-pred.model[pred.model$x=="Cos",]
  pred.model.sin<-pred.model[pred.model$x=="Sin",]
  
  angle_<- (atan2(pred.model.sin$predicted,pred.model.cos$predicted) * (180 / pi)) %%360
  
  pred.model.cos$predicted<-angle_
  pred.model.sin$predicted<-angle_
  
  #calculate CIs 
  angle1<-(atan2(pred.model.sin$conf.low,pred.model.cos$conf.low) * (180 / pi)) %%360
  angle2<-(atan2(pred.model.sin$conf.high,pred.model.cos$conf.high) * (180 / pi)) %%360
  angle3<-(atan2(pred.model.sin$conf.low,pred.model.cos$conf.high) * (180 / pi)) %%360
  angle4<-(atan2(pred.model.sin$conf.high,pred.model.cos$conf.low) * (180 / pi)) %%360
  
  angles <- cbind(angle1, angle2, angle3, angle4)
  diffs <- sweep(angles, 1, angle_, "-")
  diffs <- (diffs + 180) %% 360 - 180
  CI_min <- (apply(diffs, 1, min) + angle_) %% 360
  CI_max <- (apply(diffs, 1, max) + angle_) %% 360
  
  
  pred.model.cos$conf.low<-CI_min
  pred.model.cos$conf.high<-CI_max
  pred.model.sin$conf.low<-CI_min
  pred.model.sin$conf.high<-CI_max
  
  pred.model<-rbind(pred.model.cos,pred.model.sin)
  
  
  #attr(pred.model, "names") <- NULL
  attr.model<-attributes(pred.model)
  
  pred.model.res<-unique(subset(as.data.frame(pred.model), select = -c(x,std.error)))
  
  # Loop through each attribute in attr.model and add it to new.data if missing
  for (attr_name in names(attr.model)) {
    pred.model.res <- add_attribute_if_missing(pred.model.res, attr_name, attr.model[[attr_name]])
  }
  
  #attributes(pred.model.res)<-attr.model
  
  return(pred.model.res)
  
}


# Function to create a circular sequence
circular_seq <- function(start, end, length.out) {
  if (start < end) {
    seq(start, end, length.out = length.out)
  } else {
    seq1 <- seq(start, 2 * pi, length.out = length.out / 2)
    seq2 <- seq(0, end, length.out = length.out / 2)
    c(seq1, seq2)
  }
}

# The circular_seq function checks if the start value is less than the end value.
# If the start value is less than the end value, it simply creates a sequence from start to end.
# If the start value is greater than the end value, it creates two sequences: one from start to 2π and another from 0 to end, then combines them.


#### now plot the prediction
#### below needs to be added a plot for non sign. stuff
#### add p-value and make it as a cut off 

#plot for one mean prediction 
Lmm_pred_plot = function (pred.model,labelsUp = "0",p="0.05",posit.p="upleft",posit_other=NULL,tcltext=0.4) {
  require("circular")
  require("dplyr")
  me=circular(rad(pred.model$predicted),units = "radians")
  ci2_5=circular(rad(pred.model$conf.low),units = "radians")
  ci97_5=circular(rad(pred.model$conf.high),units = "radians")
  
  plot.circular(NA,stack = F,axes=FALSE,template = "geographics", units = "degrees",start.sep = 0.04 ,
                sep=sep,shrink=shrink, cex = cexD,pch=16, tol =0)
  
  if ((as.numeric(p)>0.05|is.na(p)) & !identical(p, "only_CI")) {arrows.circular(x=me,y=1,lwd=2,lty=2, rotation = "clock",zero = rad(90),code = 0)}
  
  if ( !is.na(p) & as.numeric(p)<=0.05|identical(p, "only_CI")) {
    
    # Create a sequence of angles between ci2_5 and ci97_5
    angles <- -circular_seq(ci2_5, ci97_5, length.out = 1000)+rad(90)
    # angles<-c(ci2_5, ci97_5)
    # Create the coordinates for the shaded area
    x_coords <- cos(angles)
    y_coords <- sin(angles)
    
    # Add the shaded area
    polygon(c(0, x_coords, 0), c(0, y_coords, 0), col = rgb(0, 0, 0, alpha = 0.2), border = NA)
    
    
    arrows.circular(x=me,y=1,lwd=2,lty=1, rotation = "clock",zero = rad(90),code = 0) 
    
    arrows.circular(x=ci2_5,y=1,lwd=1,lty=2, rotation = "clock",zero = rad(90),code = 0) 
    arrows.circular(x=ci97_5,y=1,lwd=1,lty=2, rotation = "clock",zero = rad(90),code = 0) 
  }
  
  
  axis.circularLL(at=circular(rad(90)), labels=labelsUp,tcl.text=tcltext,tick=TRUE,tcl=tclength,cex = 1)
  
  if(posit.p=="upleft") {posit<-c(-0.9,0.5)}
  if(posit.p=="downleft") {posit<-c(-0.9,-0.5)}
  if(posit.p=="other") {posit<-posit_other}
  
  # Add text to the upper left part of the circle
  if((is.na(p) | as.numeric(p) <= 0.05) | identical(p, "only_CI")) {}else{
    p1<-paste0("p = ",round(as.numeric(p),digits = 3) )# else if(as.numeric(p)>0.05){p1<-paste("p = 0.05")} else {p1<-paste("n. s.")}
    text(x = posit[1], y = posit[2], labels = p1, pos = 4, cex = 0.8)}
  
}

#plot for individual predictions 
Lmm_pred_plot_ID = function (pred.model,color_vec=sample(colors(), nrow(pred.model)),r.d=NULL,labelsUp = "0",tcltext=0.4,shaded_CI=F) {
  require("circular")
  require("dplyr")
  me=circular(rad(pred.model$predicted),units = "radians")
  ci2_5=circular(rad(pred.model$conf.low),units = "radians")
  ci97_5=circular(rad(pred.model$conf.high),units = "radians")
  
  
  plot.circular(NA,stack = T,axes=FALSE,template = "geographics", units = "degrees",start.sep = start.sep ,
                sep=sep,shrink=shrink, cex = cexD,pch=16, tol =0)
  
  
  #shaded CI
  if(shaded_CI==T) {
    
    for (i in 1:length(me)) {
      
      # Create a sequence of angles between ci2_5 and ci97_5
      angles <- -circular_seq(ci2_5[i], ci97_5[i], length.out = 1000)+rad(90)
      # angles<-c(ci2_5, ci97_5)
      # Create the coordinates for the shaded area
      x_coords <- cos(angles)
      y_coords <- sin(angles)
      
      # Add the shaded area
      polygon(c(0, x_coords, 0), c(0, y_coords, 0), col =adjustcolor(color_vec[i], alpha.f = 0.05), border = NA)
      
    }
    
    
  }
  
  
  arrows.circular(x=me,y=rep(1,length(me)),lwd=2,lty=1, rotation = "clock",zero = rad(90),code = 0,col=color_vec) 
  
  #arrows.circular(x=ci2_5,y=rep(1,length(me)),lwd=1,lty=2, rotation = "clock",zero = rad(90),code = 0,col=color_vec) 
  #arrows.circular(x=ci97_5,y=rep(1,length(me)),lwd=1,lty=2, rotation = "clock",zero = rad(90),code = 0,col=color_vec) 
  #}
  
  axis.circularLL(at=circular(rad(c(90))), labels=labelsUp,tcl.text=tcltext,
                  tick=TRUE,
                  tcl=tclength,
                  cex = 1)
  #arrows.circular(x=me,y=rh,lwd=lwdarrow,length=lengtharrow,zero = rad(90),code = 2,rotation ="clock")
  
  
}

### 95% CI based on the formula in the R package tectonicr (Batschelet 1971)
# circ_95CI<-function(x){ 
#   require(circular); require(tectonicr)
#   ci_angle_rad <- asin(1.959964 * tectonicr::circular_sd_error(deg(x),axial = F))
#   return(ci_angle_rad)}
```
