## Supplementary material for "Applying advanced circular statistics: magnetic orientation of green toad larvae": Data and Scripts: Data_prep_July2026.R

```
#this is a script to arrange the data for the analysis - using the tracking software's raw output 

# load library 
library(readxl)
library(circular)
library(data.table)
library(tidyverse)
library(lme4)
library(lmerTest)
library(ggeffects)
library(writexl)

#load custom built functions 
source("Custom_functions.R")


#import test protocol
test_protocol<-read_excel("Green_toad_magneto_test_protocol_July2026.xlsx")

### need Gosner stage 
median(test_protocol$Gosner) #37


#import tracking data paths - excel files are located on the "Tracking_res" folder
xlsx_files <- list.files( "Tracking_res", pattern = "\\.xlsx$", full.names = TRUE)

#import names of the tracking raw daat files 
file_names<- list.files( "Tracking_res", pattern = "\\.xlsx$", full.names = F)


#load all tracking data into R environment 
xlsx_list_ <- lapply(xlsx_files,read_excel_allsheets)
names(xlsx_list_)<-file_names

######extract the main results 
#Extract the directional raw data 
Raw_list<-lapply(1:length(xlsx_list_) ,function(i) {xlsx_list_[[i]][2]})
names(Raw_list)<-file_names

#extract the data frame from each list element and rbind them 
data_temp<-Raw_list[[1]][[1]] #starts with the first one 
data_temp$file<-names(Raw_list[1])
for (i in 2:length(Raw_list)) { #used 2: .. because the first one is already in the file 
  d_temp<-Raw_list[[i]][[1]]
  d_temp$file<-names(Raw_list[i])
  data_temp <-rbind(data_temp,d_temp)
}

Raw_df<-data_temp

#get the ID name out of the file name 
#Note: file names have the structure: "E_I North 2-1-1811.xlsx", "where "E" is the test field, 
# "I North 2" is the ID and 1-1811 is the length of the video in frames
Raw_df<-Raw_df %>% separate(file,c("Magfield","Rest"),sep = "_")
Raw_df<-Raw_df %>% separate(Rest,c("ID","Rest"),sep = "-1-")

Raw_df$uniqueIdent<-paste0(Raw_df$Magfield,"_",Raw_df$ID) #adding unique identifier to merge later the test protocol with raw data 

Raw_df$TrainDir<-Raw_df$ID
Raw_df$TrainDir <- gsub('I North', "North", Raw_df$TrainDir)
Raw_df$TrainDir <- gsub('II North', "North", Raw_df$TrainDir)
Raw_df$TrainDir <- gsub('INorth', "North", Raw_df$TrainDir) # is this needed?

Raw_df<-Raw_df %>% separate(TrainDir,c("TrainDir","rest2"),sep = " ")

#Assigning angles to the magnetic and trained directions
Raw_df$Magfield <- gsub('N', 0, Raw_df$Magfield)
Raw_df$Magfield <- gsub('E', 90, Raw_df$Magfield)
Raw_df$Magfield <- gsub('S', 180, Raw_df$Magfield)
Raw_df$Magfield <- gsub('W', 270, Raw_df$Magfield)
Raw_df$Magfield <-as.numeric(Raw_df$Magfield )

Raw_df$TrainDir <- gsub('North', 0, Raw_df$TrainDir)
Raw_df$TrainDir <- gsub('East', 90, Raw_df$TrainDir)
Raw_df$TrainDir <- gsub('South', 180, Raw_df$TrainDir)
Raw_df$TrainDir <- gsub('West', 270, Raw_df$TrainDir)
Raw_df$TrainDir <-as.numeric(Raw_df$TrainDir )

#angles relative to magnetic field and relative to geographic (topographic) directions can be taken from the software output 
Raw_df$relMag<-deg(Raw_df$`Ori (mN)`)%%360
Raw_df$relTopo<-deg(Raw_df$`Ori (gN)`)%% 360

#Calculating the trained direction 
# Note: script was originally written for larave of earlier Gosner stages, 
# where the expected trained direction is towards 'dark end', but for late stages we expect towards 'light end' therefore subtracted 180
Raw_df$relTrain_mag<-(Raw_df$relMag+Raw_df$TrainDir)-180 %% 360 #
Raw_df$relTrain_topo<-(Raw_df$relTopo+Raw_df$TrainDir)-180 %% 360

#add test protocol 
colnames(test_protocol)[6]<-"ID" # change the "adpole" column to ID

#add unique identifier to merge with raw daat output
test_protocol$uniqueIdent<-paste0(test_protocol$`Orientation of magnetic field`,"_",test_protocol$ID)

# merge Raw data with test protocol by the unique identifier 
Raw_df_<-merge(Raw_df,test_protocol,by = "uniqueIdent", all.x = T)

Raw_df_$ID<-Raw_df_$ID.x #assign new ID.x to ID 

#remove lines with a comment (they mean that something went wrong)
Raw_df_ <- Raw_df_[is.na(Raw_df_$Comment), ]

# number of successful test rounds 
length(unique(Raw_df_$uniqueIdent)) # it is 39

#add real times to the video in minutes
seqtime<-seq(from=0,to=2,length.out =1800) # sequence for the time from 0 to frame 1800
Raw_df_<-Raw_df_[Raw_df_$Frame<1801,] #get rid of all frames that are higher than 1800

# replace the frames by minutes 
minutes_<-vector(length = nrow(Raw_df_))
for (i in 1:nrow(Raw_df_)) {minutes_[i]<- seqtime[Raw_df_$Frame[i]] }

#add the minutes to the data set as well as the r-value 
Raw_df_$Minute<-minutes_
Raw_df_$r<-Raw_df_$`r-value`

######## now replace the IDs with numbers 
Raw_df_$ID<-as.factor(as.numeric(as.factor(Raw_df_$ID))) # there are 11 levels (biological replicates)

##### select only the columns needed in the analysis and generate sheet for analysis 
df_gt<-Raw_df_ %>% select(ID, relMag, relTopo, relTrain_mag, 
                          relTrain_topo,Day,Time,Test_round ,Minute, r,Act)

##### save as excel 
write_xlsx(df_gt,"df_gt_July2026.xlsx")
```
