## Supplementary material for "Applying advanced circular statistics: magnetic orientation of green toad larvae": Data and Scripts: Orientation_analysis_Oct2026.R

```
# Script to run the statistical analysis

# load libraries
library(tidyverse)
library(readxl)
library(lme4)
library(lmerTest)
library(rrcov) # used for the Hotelling's test

library(performance) # check for multicollinearity

library(DHARMa)

library(writexl)

# load custom-built functions
source("Custom_functions.R")

# load data
df_gt <- read_excel("df_gt_July2026.xlsx")

# use the average values for Rayleigh test
library(circular)
# get circular mean for each ID

mean_df <- df_gt %>%
  group_by(ID) %>%
  summarize(
    m_gN_rad = mean.circular(rad(relTopo), na.rm = TRUE),
    m_mN_rad = mean.circular(rad(relMag), na.rm = TRUE),
    m_gT_rad = mean.circular(rad(relTrain_topo), na.rm = TRUE),
    m_mT_rad = mean.circular(rad(relTrain_mag), na.rm = TRUE),
  )

# calculate the Rayleigh test for each of the distributions
gN_ray <- rayleigh.test(mean_df$m_gN_rad)
mN_ray <- rayleigh.test(mean_df$m_mN_rad)
gT_ray <- rayleigh.test(mean_df$m_gT_rad)
mT_ray <- rayleigh.test(mean_df$m_mT_rad)

# use the second order data for the Hotelling's test
# compile the weighted results (vector directions as well as lengths, for each ID through all tests)
w_res <- df_gt %>%
  group_by(ID) %>%
  summarize(
    wm_gN = second_order_angle_r(relTopo, r)[, 1], r_gN = second_order_angle_r(relTopo, r)[, 2],
    wm_mN = second_order_angle_r(relMag, r)[, 1], r_mN = second_order_angle_r(relMag, r)[, 2],
    wm_gT = second_order_angle_r(relTrain_topo, r)[, 1], r_gT = second_order_angle_r(relTrain_topo, r)[, 2],
    wm_mT = second_order_angle_r(relTrain_mag, r)[, 1], r_mT = second_order_angle_r(relTrain_mag, r)[, 2]
  )


# calculate the Hotelling's test for each of the samples
gN_HT <- Hotellings_test(w_res$wm_gN, w_res$r_gN)
mN_HT <- Hotellings_test(w_res$wm_mN, w_res$r_mN)
gT_HT <- Hotellings_test(w_res$wm_gT, w_res$r_gT)
mT_HT <- Hotellings_test(w_res$wm_mT, w_res$r_mT)


# duplicate the data for the lmm approach (cosine and sine components stacked in one response)
variable <- rep(c("Cos", "Sin"), times = c(nrow(df_gt), nrow(df_gt)))

valueTrain_mag <- c(cos(rad(df_gt$relTrain_mag)), sin(rad(df_gt$relTrain_mag)))
valueTrain_topo <- c(cos(rad(df_gt$relTrain_topo)), sin(rad(df_gt$relTrain_topo)))
valueTopo <- c(cos(rad(df_gt$relTopo)), sin(rad(df_gt$relTopo)))
valueMag <- c(cos(rad(df_gt$relMag)), sin(rad(df_gt$relMag)))

df_gt_dup <- rbind(df_gt, df_gt)
df_gt_dup$variable <- variable
df_gt_dup$valueTrain_mag <- valueTrain_mag
df_gt_dup$valueTrain_topo <- valueTrain_topo
df_gt_dup$valueTopo <- valueTopo
df_gt_dup$valueMag <- valueMag


# Ensure grouping/component variables are factors
df_gt_dup$ID <- factor(df_gt_dup$ID)
df_gt_dup$variable <- factor(df_gt_dup$variable)

# Optional: set the desired reference level explicitly
# Replace "Cos" with the actual level name you want as the reference
df_gt_dup$variable <- relevel(df_gt_dup$variable, ref = "Cos")


### prepare r avoiding undefined areas
df_gt_dup$r_t <- with(
  df_gt_dup,
  r - min(r, na.rm = TRUE)
)

# run the full models
f <- valueTopo ~ variable + Minute * (r_t + Act) + (Minute + Test_round | ID)
lmm_gN_full <- lmer(f, data = df_gt_dup)
f <- valueMag ~ variable + Minute * (r_t + Act) + (Minute + Test_round | ID)
lmm_mN_full <- lmer(f, data = df_gt_dup)
f <- valueTrain_topo ~ variable + Minute * (r_t + Act) + (Minute + Test_round | ID)
lmm_gT_full <- lmer(f, data = df_gt_dup)
f <- valueTrain_mag ~ variable + (Minute * (r_t + Act)) + (Minute + Test_round | ID)
lmm_mT_full <- lmer(f, data = df_gt_dup)


# test for potential collinearity
check_collinearity(lmm_gN_full)
check_collinearity(lmm_mN_full)
check_collinearity(lmm_gT_full)
check_collinearity(lmm_mT_full)

# there is 'low correlation' throughout.

# the full models are used as final models
lmm_gN <- lmm_gN_full
lmm_mN <- lmm_mN_full
lmm_gT <- lmm_gT_full
lmm_mT <- lmm_mT_full

lmm_gN_sum <- summary(lmm_gN)
lmm_mN_sum <- summary(lmm_mN)
lmm_gT_sum <- summary(lmm_gT)
lmm_mT_sum <- summary(lmm_mT)

# predictions for overall orientation
terms_string <- "c('variable')"
terms_expr <- eval(parse(text = terms_string))

pred_gN_all <- prediction_lmm(lmm_gN, terms_expr)
pred_mN_all <- prediction_lmm(lmm_mN, terms_expr)
pred_gT_all <- prediction_lmm(lmm_gT, terms_expr)
pred_mT_all <- prediction_lmm(lmm_mT, terms_expr)


# predictions for each animal
terms_string <- "c('variable', 'ID [all]')"
terms_expr <- eval(parse(text = terms_string))

pred_gN_all_ID <- prediction_lmm(lmm_gN, terms_expr, type_re = "random")
pred_mN_all_ID <- prediction_lmm(lmm_mN, terms_expr, type_re = "random")
pred_gT_all_ID <- prediction_lmm(lmm_gT, terms_expr, type_re = "random")
pred_mT_all_ID <- prediction_lmm(lmm_mT, terms_expr, type_re = "random")

###
# predictions for Minutes (start of the trial, 0 min)
# max(df_gt_dup$Minute); min(df_gt_dup$Minute)
terms_string <- "c('variable', 'Minute [0]')"
terms_expr <- eval(parse(text = terms_string))

pred_gN_all_Min0 <- prediction_lmm(lmm_gN, terms_expr)
pred_mN_all_Min0 <- prediction_lmm(lmm_mN, terms_expr)
pred_gT_all_Min0 <- prediction_lmm(lmm_gT, terms_expr)
pred_mT_all_Min0 <- prediction_lmm(lmm_mT, terms_expr)

# predictions for Minutes (end of the trial, 2 min)
# max(df_gt_dup$Minute); min(df_gt_dup$Minute)
terms_string <- "c('variable', 'Minute [2]')"
terms_expr <- eval(parse(text = terms_string))

pred_gN_all_Min2 <- prediction_lmm(lmm_gN, terms_expr)
pred_mN_all_Min2 <- prediction_lmm(lmm_mN, terms_expr)
pred_gT_all_Min2 <- prediction_lmm(lmm_gT, terms_expr)
pred_mT_all_Min2 <- prediction_lmm(lmm_mT, terms_expr)

###
# predictions for Act (minimum activity)
# max(df_gt_dup$Act); min(df_gt_dup$Act)
terms_string <- "c('variable', 'Act [0]')"
terms_expr <- eval(parse(text = terms_string))

pred_gN_all_Act0 <- prediction_lmm(lmm_gN, terms_expr)
pred_mN_all_Act0 <- prediction_lmm(lmm_mN, terms_expr)
pred_gT_all_Act0 <- prediction_lmm(lmm_gT, terms_expr)
pred_mT_all_Act0 <- prediction_lmm(lmm_mT, terms_expr)

# predictions for Act (maximum activity)
# max(df_gt_dup$Act); min(df_gt_dup$Act)
terms_string <- "c('variable', 'Act [0.391]')"
terms_expr <- eval(parse(text = terms_string))

pred_gN_all_Act39 <- prediction_lmm(lmm_gN, terms_expr)
pred_mN_all_Act39 <- prediction_lmm(lmm_mN, terms_expr)
pred_gT_all_Act39 <- prediction_lmm(lmm_gT, terms_expr)
pred_mT_all_Act39 <- prediction_lmm(lmm_mT, terms_expr)

# position of the panel letters
lineLet <- -5
adjLet <- 0.1

# plotting the main results
pdf("Overall_Ori.pdf", width = 8, height = 8)

par(
  mar = c(0, 0, 0, 0),
  mfrow = c(4, 4), mgp = c(0, 0, 0), xaxs = "i", yaxs = "i"
)

distinct_colors <- c("red", "blue", "green", "purple", "orange", "yellow", "brown", "pink", "cyan", "magenta", "black")

simple_unimodal_plot_inrad_outdeg(mean_df$m_gN_rad, label = "gN", bins = 360, mean_vector = "vector")
text(x = -0.8, y = -0.5, labels = paste0("r = ", round(gN_ray$statistic, 3), "\np = ", round(gN_ray$p.value, 3)), pos = 4, cex = 0.8)
mtext("A", side = 3, cex = 1, las = 1, line = lineLet, adj = adjLet)

Second_order_unimodal_plot_inrad_outdeg(rad(w_res$wm_gN), w_res$r_gN, label = "gN", mean_vector = "line")
text(x = -0.8, y = -0.5, labels = paste0(
  "F", "(", gN_HT$parameter[[1]], ",", gN_HT$parameter[[2]], ") = ", round(gN_HT$statistic[["F"]], 3),
  "\np = ", round(gN_HT$p.value, 3)
), pos = 4, cex = 0.8)
mtext("B", side = 3, cex = 1, las = 1, line = lineLet, adj = adjLet)

Lmm_pred_plot(pred_gN_all, labelsUp = "gN", p = "only_CI", posit.p = "downleft", tcltext = -0.23)
mtext("C", side = 3, cex = 1, las = 1, line = lineLet, adj = adjLet)

Lmm_pred_plot_ID(pred_gN_all_ID, labelsUp = "gN", color_vec = distinct_colors, tcltext = -0.23, shaded_CI = T)
mtext("D", side = 3, cex = 1, las = 1, line = lineLet, adj = adjLet)

simple_unimodal_plot_inrad_outdeg(mean_df$m_mN_rad, label = "mN", bins = 360, mean_vector = "vector")
text(x = -0.8, y = -0.5, labels = paste0("r = ", round(mN_ray$statistic, 3), "\np = ", round(mN_ray$p.value, 3)), pos = 4, cex = 0.8)
mtext("E", side = 3, cex = 1, las = 1, line = lineLet, adj = adjLet)

Second_order_unimodal_plot_inrad_outdeg(rad(w_res$wm_mN), w_res$r_mN, label = "mN", mean_vector = "line")
text(x = -0.8, y = -0.5, labels = paste0(
  "F", "(", mN_HT$parameter[[1]], ",", mN_HT$parameter[[2]], ") = ", round(mN_HT$statistic[["F"]], 3),
  "\np = ", round(mN_HT$p.value, 3)
), pos = 4, cex = 0.8)
mtext("F", side = 3, cex = 1, las = 1, line = lineLet, adj = adjLet)

Lmm_pred_plot(pred_mN_all, labelsUp = "mN", p = "only_CI", posit.p = "other", posit_other = c(-0.97, 0.3), tcltext = -0.23)
mtext("G", side = 3, cex = 1, las = 1, line = lineLet, adj = adjLet)

Lmm_pred_plot_ID(pred_mN_all_ID, labelsUp = "mN", color_vec = distinct_colors, tcltext = -0.23, shaded_CI = T)
mtext("H", side = 3, cex = 1, las = 1, line = lineLet, adj = adjLet)

simple_unimodal_plot_inrad_outdeg(mean_df$m_gT_rad, label = "gT", bins = 360, mean_vector = "vector")
text(x = -0.8, y = -0.5, labels = paste0("r = ", round(gT_ray$statistic, 3), "\np = ", round(gT_ray$p.value, 3)), pos = 4, cex = 0.8)
mtext("I", side = 3, cex = 1, las = 1, line = lineLet, adj = adjLet)

Second_order_unimodal_plot_inrad_outdeg(rad(w_res$wm_gT), w_res$r_gT, label = "gT", mean_vector = "line")
text(x = -0.8, y = -0.5, labels = paste0(
  "F", "(", gT_HT$parameter[[1]], ",", gT_HT$parameter[[2]], ") = ", round(gT_HT$statistic[["F"]], 3),
  "\np = ", round(gT_HT$p.value, 3)
), pos = 4, cex = 0.8)
mtext("J", side = 3, cex = 1, las = 1, line = lineLet, adj = adjLet)

Lmm_pred_plot(pred_gT_all, labelsUp = "gT", p = "only_CI", posit.p = "downleft", tcltext = -0.23)
mtext("K", side = 3, cex = 1, las = 1, line = lineLet, adj = adjLet)

Lmm_pred_plot_ID(pred_gT_all_ID, labelsUp = "gT", color_vec = distinct_colors, tcltext = -0.23, shaded_CI = T)
mtext("L", side = 3, cex = 1, las = 1, line = lineLet, adj = adjLet)

simple_unimodal_plot_inrad_outdeg(mean_df$m_mT_rad, label = "mT", bins = 360, mean_vector = "vector")
text(x = -0.8, y = -0.5, labels = paste0("r = ", round(mT_ray$statistic, 3), "\np = ", round(mT_ray$p.value, 3)), pos = 4, cex = 0.8)
mtext("M", side = 3, cex = 1, las = 1, line = lineLet, adj = adjLet)

Second_order_unimodal_plot_inrad_outdeg(rad(w_res$wm_mT), w_res$r_mT, label = "mT", mean_vector = "line")
text(x = -0.8, y = -0.5, labels = paste0(
  "F", "(", mT_HT$parameter[[1]], ",", mT_HT$parameter[[2]], ") = ", round(mT_HT$statistic[["F"]], 3),
  "\np = ", round(mT_HT$p.value, 3)
), pos = 4, cex = 0.8)
mtext("N", side = 3, cex = 1, las = 1, line = lineLet, adj = adjLet)

Lmm_pred_plot(pred_mT_all, labelsUp = "mT", p = "only_CI", posit.p = "downleft", tcltext = -0.23)
mtext("O", side = 3, cex = 1, las = 1, line = lineLet, adj = adjLet)

Lmm_pred_plot_ID(pred_mT_all_ID, labelsUp = "mT", color_vec = distinct_colors, tcltext = -0.23, shaded_CI = T)
mtext("P", side = 3, cex = 1, las = 1, line = lineLet, adj = adjLet)

dev.off()

# plotting the predictions for time in trial and activity
pdf("Minute_Act_prediction.pdf", width = 8, height = 8)

par(
  mar = c(0, 0, 0, 0),
  mfrow = c(4, 4), mgp = c(0, 0, 0), xaxs = "i", yaxs = "i"
)

Lmm_pred_plot(pred_gN_all_Min0, labelsUp = "gN", p = "only_CI", tcltext = -0.23)
text(x = -0.5, y = -1.2, labels = "Time: 0 min.", pos = 4, cex = 1)
mtext("A", side = 3, cex = 1, las = 1, line = lineLet, adj = adjLet)

Lmm_pred_plot(pred_mN_all_Min0, labelsUp = "mN", p = "only_CI", tcltext = -0.23)
text(x = -0.5, y = -1.2, labels = "Time: 0 min.", pos = 4, cex = 1)
mtext("B", side = 3, cex = 1, las = 1, line = lineLet, adj = adjLet)

Lmm_pred_plot(pred_gT_all_Min0, labelsUp = "gT", p = "only_CI", tcltext = -0.23)
text(x = -0.5, y = -1.2, labels = "Time: 0 min.", pos = 4, cex = 1)
mtext("C", side = 3, cex = 1, las = 1, line = lineLet, adj = adjLet)

Lmm_pred_plot(pred_mT_all_Min0, labelsUp = "mT", p = "only_CI", tcltext = -0.23)
text(x = -0.5, y = -1.2, labels = "Time: 0 min.", pos = 4, cex = 1)
mtext("D", side = 3, cex = 1, las = 1, line = lineLet, adj = adjLet)


Lmm_pred_plot(pred_gN_all_Min2, labelsUp = "gN", p = "only_CI", tcltext = -0.23)
text(x = -0.5, y = -1.2, labels = "Time: 2 min.", pos = 4, cex = 1)
mtext("E", side = 3, cex = 1, las = 1, line = lineLet, adj = adjLet)

Lmm_pred_plot(pred_mN_all_Min2, labelsUp = "mN", p = "only_CI", tcltext = -0.23)
text(x = -0.5, y = -1.2, labels = "Time: 2 min.", pos = 4, cex = 1)
mtext("F", side = 3, cex = 1, las = 1, line = lineLet, adj = adjLet)

Lmm_pred_plot(pred_gT_all_Min2, labelsUp = "gT", p = "only_CI", tcltext = -0.23)
text(x = -0.5, y = -1.2, labels = "Time: 2 min.", pos = 4, cex = 1)
mtext("G", side = 3, cex = 1, las = 1, line = lineLet, adj = adjLet)

Lmm_pred_plot(pred_mT_all_Min2, labelsUp = "mT", p = "only_CI", tcltext = -0.23)
text(x = -0.5, y = -1.2, labels = "Time: 2 min.", pos = 4, cex = 1)
mtext("H", side = 3, cex = 1, las = 1, line = lineLet, adj = adjLet)


Lmm_pred_plot(pred_gN_all_Act0, labelsUp = "gN", p = "only_CI", tcltext = -0.23)
text(x = -0.5, y = -1.2, labels = "Min. Act.", pos = 4, cex = 1)
mtext("I", side = 3, cex = 1, las = 1, line = lineLet, adj = adjLet)

Lmm_pred_plot(pred_mN_all_Act0, labelsUp = "mN", p = "only_CI", tcltext = -0.23)
text(x = -0.5, y = -1.2, labels = "Min. Act.", pos = 4, cex = 1)
mtext("J", side = 3, cex = 1, las = 1, line = lineLet, adj = adjLet)

Lmm_pred_plot(pred_gT_all_Act0, labelsUp = "gT", p = "only_CI", tcltext = -0.23)
text(x = -0.5, y = -1.2, labels = "Min. Act.", pos = 4, cex = 1)
mtext("K", side = 3, cex = 1, las = 1, line = lineLet, adj = adjLet)

Lmm_pred_plot(pred_mT_all_Act0, labelsUp = "mT", p = "only_CI", tcltext = -0.23)
text(x = -0.5, y = -1.2, labels = "Min. Act.", pos = 4, cex = 1)
mtext("L", side = 3, cex = 1, las = 1, line = lineLet, adj = adjLet)

Lmm_pred_plot(pred_gN_all_Act39, labelsUp = "gN", p = "only_CI", tcltext = -0.23)
text(x = -0.5, y = -1.2, labels = "Max. Act.", pos = 4, cex = 1)
mtext("M", side = 3, cex = 1, las = 1, line = lineLet, adj = adjLet)

Lmm_pred_plot(pred_mN_all_Act39, labelsUp = "mN", p = "only_CI", tcltext = -0.23)
text(x = -0.5, y = -1.2, labels = "Max. Act.", pos = 4, cex = 1)
mtext("N", side = 3, cex = 1, las = 1, line = lineLet, adj = adjLet)

Lmm_pred_plot(pred_gT_all_Act39, labelsUp = "gT", p = "only_CI", tcltext = -0.23)
text(x = -0.5, y = -1.2, labels = "Max. Act.", pos = 4, cex = 1)
mtext("O", side = 3, cex = 1, las = 1, line = lineLet, adj = adjLet)

Lmm_pred_plot(pred_mT_all_Act39, labelsUp = "mT", p = "only_CI", tcltext = -0.23)
text(x = -0.5, y = -1.2, labels = "Max. Act.", pos = 4, cex = 1)
mtext("P", side = 3, cex = 1, las = 1, line = lineLet, adj = adjLet)

dev.off()

# save the model results as tables
write_xlsx(make_table(lmm_gN_sum), "lmm_gN_table.xlsx")
write_xlsx(make_table(lmm_mN_sum), "lmm_mN_table.xlsx")
write_xlsx(make_table(lmm_gT_sum), "lmm_gT_table.xlsx")
write_xlsx(make_table(lmm_mT_sum), "lmm_mT_table.xlsx")

# save the individual predictions and CIs in a table for the supplement
pred_gN_all_ID2 <- pred_gN_all_ID
pred_mN_all_ID2 <- pred_mN_all_ID[, 1:3]
pred_gT_all_ID2 <- pred_gT_all_ID[, 1:3]
pred_mT_all_ID2 <- pred_mT_all_ID[, 1:3]

names(pred_gN_all_ID2) <- paste0(names(pred_gN_all_ID2), " (gN)")
names(pred_gN_all_ID2)[names(pred_gN_all_ID2) == "group (gN)"] <- "ID"
names(pred_gN_all_ID2) <- c("Predicted (gN)", "95% CI (low) (gN)", "95% CI (high) (gN)", "ID")
pred_gN_all_ID2 <- pred_gN_all_ID2[, c("ID", setdiff(names(pred_gN_all_ID2), "ID"))]
pred_gN_all_ID2[2:4] <- round(pred_gN_all_ID2[2:4], 1)

names(pred_mN_all_ID2) <- paste0(names(pred_mN_all_ID2), " (mN)")
names(pred_mN_all_ID2) <- c("Predicted (mN)", "95% CI (low) (mN)", "95% CI (high) (mN)")
names(pred_gT_all_ID2) <- paste0(names(pred_gT_all_ID2), " (gT)")
names(pred_gT_all_ID2) <- c("Predicted (gT)", "95% CI (low) (gT)", "95% CI (high) (gT)")
names(pred_mT_all_ID2) <- paste0(names(pred_mT_all_ID2), " (mT)")
names(pred_mT_all_ID2) <- c("Predicted (mT)", "95% CI (low) (mT)", "95% CI (high) (mT)")

df_ID_predictions <- data.frame(pred_gN_all_ID2, round(pred_mN_all_ID2, 1), round(pred_gT_all_ID2, 1), round(pred_mT_all_ID2, 1), check.names = F)

write_xlsx(df_ID_predictions, "ID_predictions.xlsx")

### model checks to show how such distributions look like (they are non-normal)
pdf("QQ_plots.pdf", width = 8, height = 8)
par(
  mfrow = c(2, 2), mar = c(4, 4, 3, 2),
  mgp = c(3, 2, 0),
  oma = c(0, 0, 0, 0)
)


plotQQunif(simulateResiduals(lmm_gN), testUniformity = F, testOutliers = F, testDispersion = F, main = "QQ plot (LMM for gN)")
mtext("A", side = 3, cex = 2, las = 1, adj = -0.1, line = 0.5)
plotQQunif(simulateResiduals(lmm_mN), testUniformity = F, testOutliers = F, testDispersion = F, main = "QQ plot (LMM for mN)")
mtext("B", side = 3, cex = 2, las = 1, adj = -0.1, line = 0.5)
plotQQunif(simulateResiduals(lmm_gT), testUniformity = F, testOutliers = F, testDispersion = F, main = "QQ plot (LMM for gT)")
mtext("C", side = 3, cex = 2, las = 1, adj = -0.1, line = 0.5)
plotQQunif(simulateResiduals(lmm_mT), testUniformity = F, testOutliers = F, testDispersion = F, main = "QQ plot (LMM for mT)")
mtext("D", side = 3, cex = 2, las = 1, adj = -0.1, line = 0.5)

dev.off()


#### exploring the effects of data thinning on prediction
# (same model structure as the full model for mT, fitted to every 2nd to 14th data point)

f <- valueTrain_mag ~ variable + Minute * (r_t + Act) + (Minute + Test_round | ID)
lmm_mT <- lmer(f, data = df_gt_dup)

df_every2 <- df_gt_dup[seq(2, nrow(df_gt_dup), by = 2), ]
f <- valueTrain_mag ~ variable + Minute * (r_t + Act) + (Minute + Test_round | ID)
lmm_mT2 <- lmer(f, data = df_every2)

df_every3 <- df_gt_dup[seq(1, nrow(df_gt_dup), by = 3), ]
f <- valueTrain_mag ~ variable + Minute * (r_t + Act) + (Minute + Test_round | ID)
lmm_mT3 <- lmer(f, data = df_every3)

df_every4 <- df_gt_dup[seq(1, nrow(df_gt_dup), by = 4), ]
f <- valueTrain_mag ~ variable + Minute * (r_t + Act) + (Minute + Test_round | ID)
lmm_mT4 <- lmer(f, data = df_every4)

df_every5 <- df_gt_dup[seq(1, nrow(df_gt_dup), by = 5), ]
f <- valueTrain_mag ~ variable + Minute * (r_t + Act) + (Minute + Test_round | ID)
lmm_mT5 <- lmer(f, data = df_every5)

df_every6 <- df_gt_dup[seq(1, nrow(df_gt_dup), by = 6), ]
f <- valueTrain_mag ~ variable + Minute * (r_t + Act) + (Minute + Test_round | ID)
lmm_mT6 <- lmer(f, data = df_every6)

df_every7 <- df_gt_dup[seq(1, nrow(df_gt_dup), by = 7), ]
f <- valueTrain_mag ~ variable + Minute * (r_t + Act) + (Minute + Test_round | ID)
lmm_mT7 <- lmer(f, data = df_every7)

df_every8 <- df_gt_dup[seq(1, nrow(df_gt_dup), by = 8), ]
f <- valueTrain_mag ~ variable + Minute * (r_t + Act) + (Minute + Test_round | ID)
lmm_mT8 <- lmer(f, data = df_every8)

df_every9 <- df_gt_dup[seq(1, nrow(df_gt_dup), by = 9), ]
f <- valueTrain_mag ~ variable + Minute * (r_t + Act) + (Minute + Test_round | ID)
lmm_mT9 <- lmer(f, data = df_every9)

df_every10 <- df_gt_dup[seq(1, nrow(df_gt_dup), by = 10), ]
f <- valueTrain_mag ~ variable + Minute * (r_t + Act) + (Minute + Test_round | ID)
lmm_mT10 <- lmer(f, data = df_every10)

df_every11 <- df_gt_dup[seq(1, nrow(df_gt_dup), by = 11), ]
f <- valueTrain_mag ~ variable + Minute * (r_t + Act) + (Minute + Test_round | ID)
lmm_mT11 <- lmer(f, data = df_every11)

df_every12 <- df_gt_dup[seq(1, nrow(df_gt_dup), by = 12), ]
f <- valueTrain_mag ~ variable + Minute * (r_t + Act) + (Minute + Test_round | ID)
lmm_mT12 <- lmer(f, data = df_every12)

df_every13 <- df_gt_dup[seq(1, nrow(df_gt_dup), by = 13), ]
f <- valueTrain_mag ~ variable + Minute * (r_t + Act) + (Minute + Test_round | ID)
lmm_mT13 <- lmer(f, data = df_every13)

## model 14 failed to converge (therefore not included in the list below)
df_every14 <- df_gt_dup[seq(1, nrow(df_gt_dup), by = 14), ]
f <- valueTrain_mag ~ variable + Minute * (r_t + Act) + (Minute + Test_round | ID)
lmm_mT14 <- lmer(f, data = df_every14)
lmm_mT14_sum <- summary(lmm_mT14)

list_lmm_mTx <- list(lmm_mT, lmm_mT2, lmm_mT3, lmm_mT4, lmm_mT5, lmm_mT6, lmm_mT7, lmm_mT8, lmm_mT9, lmm_mT10, lmm_mT11, lmm_mT12, lmm_mT13)

sum_list <- lapply(list_lmm_mTx, summary)


## predictions
terms_string <- "c('variable')"
terms_expr <- eval(parse(text = terms_string))

pred_mTx_list <- lapply(list_lmm_mTx, function(x) prediction_lmm(x, terms_expr))

data_set <- c("1", "1/2", "1/3", "1/4", "1/5", "1/6", "1/7", "1/8", "1/9", "1/10", "1/11", "1/12", "1/13")

df_pred_mTx <- do.call(rbind, pred_mTx_list)[, -4]
# shift the angles so that predictions and CIs are shown continuously across 0°
df_pred_mTx$conf.high <- df_pred_mTx$conf.high + 360
df_pred_mTx[, 1:3] <- df_pred_mTx[, 1:3] - 360
df_pred_mTx$data_set <- data_set

library(ggplot2)

df_pred_mTx$data_set <- factor(
  df_pred_mTx$data_set,
  levels = df_pred_mTx$data_set
)

pred_mTx_plot <- ggplot(df_pred_mTx, aes(x = data_set, y = predicted)) +
  geom_errorbar(
    aes(ymin = conf.low, ymax = conf.high),
    width = 0.15,
    linewidth = 0.7
  ) +
  geom_point(size = 3) +
  labs(
    x = "Data retained",
    y = "Predicted angle"
  ) +
  theme_classic()

pdf(file = "Sensitivity_analysis.pdf", width = 10, height = 4)
pred_mTx_plot
dev.off()
```
