## Supplementary material for "Applying advanced circular statistics: magnetic orientation of green toad larvae": Data and Scripts: plot_Sim_NSversusEW_4_11_26.R

```
# plot results from second simulation for Bio Letters paper


# libraries
library(ggplot2)
library(patchwork)


# import data

res_list <- readRDS("rans_1000predictionSD.RDS") # intercept only model
Power0 <- read.csv("_Power0_n_100-100_its_1000_mod_1m=0max_k_2.csv")
Power90 <- read.csv("_Power90_n_100-100_its_1000_mod_1m=90max_k_2.csv")
Power180 <- read.csv("_Power180_n_100-100_its_1000_mod_1m=180max_k_2.csv")
Power270 <- read.csv("_Power270_n_100-100_its_1000_mod_1m=270max_k_2.csv")
Power0_180 <- read.csv("_Power0_180_n_100-100_its_1000_mod_2m=0max_k_2.csv")
Power90_270 <- read.csv("_Power90_270_n_100-100_its_1000_mod_2m=90max_k_2.csv")

list_power <- list(Power0, Power90, Power180, Power270, Power0_180, Power90_270)

# more complex models
res_list_complex <- readRDS("rans_1000predictionSD_LM_meanpred_13.11.RDS") # complex model

# more complex models+ random error
res_list_complex_err <- readRDS("rans_1000predictionSD_LM_meanpred_randomerr.RDS")

# self-written function to plot the deviation of the predictions from the expected direction (mean ± circular SD)
DeltaExpected_plot <- function(plot_df, x_axis_label, text) {
  # Add the x-axis labels
  plot_df$x_label <- x_axis_label

  # Create lower and upper limits using the circular SD
  plot_df$lower <- plot_df$Mean - plot_df$`circular SD`
  plot_df$upper <- plot_df$Mean + plot_df$`circular SD`

  ggplot_errorbar <- ggplot(plot_df, aes(x = x_label, y = Mean)) +
    geom_errorbar(
      aes(ymin = lower, ymax = upper),
      width = 0.2,
      linewidth = 0.8
    ) +
    geom_point(size = 3) +
    labs(
      x = NULL,
      y = expression(Delta("Expected") %+-% " circular SD")
    ) +
    theme_classic() +
    theme(axis.text.x = element_text(angle = 45, hjust = 1)) +
    geom_hline(
      yintercept = 0,
      linetype = "dashed",
      colour = "grey40"
    ) +
    geom_point(size = 3) +
    annotate("text", x = -Inf, y = Inf, label = text, hjust = -0.3, vjust = 0.2)
  return(ggplot_errorbar)
}

###############
## intercept only model
#################

### get all the kappa=0 data for the intercept only model
predictionIntonly_kappaIszero <- do.call(rbind, lapply(res_list, `[`, 1, ))
x_axis_kappa0 <- c("0°", "90°", "180°", "270°", "0°/180°", "90°/270°")

# prepare the x-axis
x_axis_kappa0 <- factor(
  x_axis_kappa0,
  levels = x_axis_kappa0
)

# get everything but kappa=0
predictionIntonly_0deg <- res_list[["0"]][-1, ]
predictionIntonly_90deg <- res_list[["90"]][-1, ]
predictionIntonly_180deg <- res_list[["180"]][-1, ]
predictionIntonly_270deg <- res_list[["270"]][-1, ]
predictionIntonly_0_180deg <- res_list[["0_180"]][-1, ]
predictionIntonly_90_270deg <- res_list[["90_270"]][-1, ]
k_x <- c(0.5, 1, 2) # prepares the x-axis


# run the function for the error plots for the intercept only model
plot_deltauniform <- DeltaExpected_plot(predictionIntonly_kappaIszero, x_axis_kappa0, expression(kappa == 0 ~ "(uniform samples)"))
plot_deltaexp0 <- DeltaExpected_plot(predictionIntonly_0deg, k_x, "Expected direction: 0°")
plot_deltaexp90 <- DeltaExpected_plot(predictionIntonly_90deg, k_x, "Expected direction: 90°")
plot_deltaexp180 <- DeltaExpected_plot(predictionIntonly_180deg, k_x, "Expected direction: 180°")
plot_deltaexp270 <- DeltaExpected_plot(predictionIntonly_270deg, k_x, "Expected direction: 270°")
plot_deltaexp0_180 <- DeltaExpected_plot(predictionIntonly_0_180deg, k_x, "Expected direction: 0°/180°")
plot_deltaexp90_270 <- DeltaExpected_plot(predictionIntonly_90_270deg, k_x, "Expected direction: 90°/270°")


### put the intercept only plot together using patchwork and save as a pdf
lower_plots <-
  (plot_deltaexp0 + plot_deltaexp90 + plot_deltaexp180 + plot_deltaexp270 + plot_deltaexp0_180 + plot_deltaexp90_270) +
  plot_layout(ncol = 2)

pred_vsExpect_interceptonly_plot <-
  plot_deltauniform /
  lower_plots +
  plot_layout(
    heights = c(1, 3)
  ) +
  plot_annotation(
    tag_levels = "A"
  )

pdf(file = "Prediction_vs_Expected_interceptonly.pdf", width = 8, height = 12)
pred_vsExpect_interceptonly_plot & coord_cartesian(clip = "off")
dev.off()


#### power of the intercept only model for the different directions
list_power_plot <- list() # empty list to fill in loop below
for (i in 1:length(list_power)) {
  Power <- list_power[[i]]
  text <- x_axis_kappa0[i]

  list_power_plot[[i]] <- ggplot(Power, aes(x = kseq, y = LM_P_intercept)) +
    geom_line() +
    geom_point(size = 1) +
    annotate("text", x = -Inf, y = Inf, label = text, hjust = -0.3, vjust = 0.2, fontface = "bold") +
    scale_y_continuous(limits = c(0, 1)) +
    labs(x = expression(kappa), y = "Power") +
    theme_classic()
}

pdf(file = "Power_different_directions.pdf", width = 8, height = 5)
(list_power_plot[[1]] + list_power_plot[[2]] + list_power_plot[[3]]) /
  (list_power_plot[[4]] + list_power_plot[[5]] + list_power_plot[[6]]) &
  coord_cartesian(clip = "off")
dev.off()

###################
## more complex model (with interaction)
##################

x_axis_morecomplex <- c("variable+(time*act.)", "variable:(time*act.)", "variable*(time*act.)")

# prepare the x-axis
x_axis_morecomplex <- factor(x_axis_morecomplex, levels = x_axis_morecomplex)

# run the function for the error plots for the more complex models
plot_deltauniform_complex <- DeltaExpected_plot(res_list_complex[["LM_type1"]], x_axis_morecomplex, "uniform samples")
plot_delta_complex <- DeltaExpected_plot(res_list_complex[["LM_Int"]], x_axis_morecomplex, "Interaction effect")

pdf(file = "Prediction_vs_Expected_InteractionEffect.pdf", width = 10, height = 5)
plot_deltauniform_complex + plot_delta_complex + plot_annotation(tag_levels = "A") & coord_cartesian(clip = "off")
dev.off()

#####################
## complex model with random error
#####################
x_axis_morecomplex_err <- c("1|ID", "1|ID:variable", "variable|ID", "variable||ID")

# prepare the x-axis
x_axis_morecomplex_err <- factor(x_axis_morecomplex_err, levels = x_axis_morecomplex_err)

# run the function for the error plots for the complex models with random error
plot_deltauniform_complex_err <- DeltaExpected_plot(res_list_complex_err[["LM_type1"]], x_axis_morecomplex_err, "uniform samples")
plot_delta_complex_err <- DeltaExpected_plot(res_list_complex_err[["LM_Int"]], x_axis_morecomplex_err, "Interaction effect")

pdf(file = "Prediction_vs_Expected_InteractionEffect_randomerror.pdf", width = 10, height = 5)
plot_deltauniform_complex_err + plot_delta_complex_err + plot_annotation(tag_levels = "A") & coord_cartesian(clip = "off")
dev.off()

##########################
```
