## Supplementary material for "Applying advanced circular statistics: magnetic orientation of green toad larvae": Data and Scripts: README.txt

```
Readme for Helfenbein et al. 2026

CONTENTS OF THE ANALYSIS FOLDER
The analysis folder contains 8 R scripts, 1 R Project file and 3 Excel files, as well as the following subfolders:
- "Tracking_res" contains the raw data spreadsheets from the tracking software.
- "Models_LM" (with the subfolders "Type1" and "PowerInt") and "Models_randomerr" (with the subfolders "Type1_13_11_" and "PowerInt_13_11_") are used by the simulation scripts to store the simulated models. These folders need to exist before the simulation scripts are run.

The R Project file ("Green_Magneto.Rproj") is optional, as we have used RStudio as our GUI. If one uses this file, it sets the folder where this file is located as the working directory. All the paths in the scripts are then automatically functional.

Some functions are either written by ourselves or not available as standard functions in packages, therefore, they are supplied in the "Custom_functions.R" script and sourced at the beginning of the R scripts. They contain simple functions for data import from Excel files and circular data preparation, the Hotelling's test, the predictions from the linear (mixed) models, as well as wrapper functions to build the plots and tables.

Output files that are already present will be overwritten if the respective script is executed.

1) DATA PREPARATION
The R script "Data_prep_July2026.R" imports the raw data files from the tracking software and combines them with the information from the test protocol ("Green_toad_magneto_test_protocol_July2026.xlsx"). The resulting Excel file, which is already present, is called "df_gt_July2026.xlsx". This file is then used for the statistical analysis.

2) STATISTICAL ANALYSIS
The R script "Orientation_analysis_Oct2026.R" is used for the statistical analysis and plotting of the results (using the data from "df_gt_July2026.xlsx"). All analyses are run for the four orientation variables gN, mN, gT and mT.
- Rayleigh tests on the circular mean direction of each individual (ID).
- Hotelling's tests on the second-order data (mean vector direction and length of each ID across all tests).
- Linear mixed models (LMMs) on the circular response, with the cosine and sine components stacked in one response ("variable"). Fixed effects: variable + time in trial (Minute) * (r value shifted to a minimum of 0 (r_t) + activity (Act)); random effects: (Minute + Test_round | ID). Collinearity of the predictors is checked.
- Predicted orientation from the LMMs: overall, for each individual, at the start (0 min) and end (2 min) of the trial, and at minimum and maximum activity.
- Sensitivity analysis on the effect of data thinning on the prediction (model for mT, using every 2nd to 13th data point).
Output files: "Overall_Ori.pdf", "Minute_Act_prediction.pdf", "QQ_plots.pdf" (model residuals), "Sensitivity_analysis.pdf", the model tables "lmm_gN_table.xlsx", "lmm_mN_table.xlsx", "lmm_gT_table.xlsx" and "lmm_mT_table.xlsx", as well as the predictions and 95% confidence intervals for each individual ("ID_predictions.xlsx").

3) SIMULATIONS
"Simulation_controls.R" runs simulations controlling for potential issues with type I error when using such complex models for a circular response. The original response is replaced by uniformly distributed random angles (1000 iterations), the LMM from 2) is fitted, and the type I error rate is calculated for each model term. It generates "res_sim.xlsx" (already present). The data frame "df_gt_dup" needs to be loaded for this script to work, i.e. "Orientation_analysis_Oct2026.R" needs to be run first.

"Sim_NSversusEW_4_11_26.R" simulates circular samples (n = 100, 1000 iterations) for unimodal distributions (expected direction 0, 90, 180 or 270 degrees) and bimodal (axial) distributions (0/180 and 90/270 degrees) with kappa = 0, 0.5, 1 and 2. It compares the power of the Rayleigh test with that of the intercept-only linear model (LM) approach and calculates the deviation of the predicted from the expected direction. Parallel computing using all available cores is used. Output files: "_Power[...].csv" (power results), "ExampleDist_[...].RDS" (example distributions), "LM_[...].RDS" (models) and "rans_1000predictionSD.RDS" (deviation from the expected direction).

"Sim_morecomplex_LM_13_11_26.R" simulates data with the covariates time and activity (5 x 5 combinations, 3 samples per combination, 1000 iterations) for two scenarios: uniform samples ("Type1", kappa = 0) and an interaction effect ("PowerInt", kappa increases with time and activity, mean direction changes with activity from 0 to 180 degrees). Three LMs are compared: variable + (time * act), variable:(time * act) and variable * (time * act). The models are saved in "Models_LM". Output files: "_Type1[...].csv" and "_PowerInt[...].csv" (proportion of significant intercepts) and "rans_1000predictionSD_LM_meanpred_13.11.RDS" (deviation from the expected direction).

"Sim_morecomplex_LM_random_error_13_11_26.R" uses the same scenarios, but with 20 individuals, each with an individual-specific error (von Mises distributed around +20 degrees for one half and -20 degrees for the other half of the individuals, kappa = 1). Four LMMs with the fixed effects variable * (time * act) and different random effects are compared: (1 | ID), (1 | ID:variable), (1 + variable | ID) and (1 + variable || ID). The models are saved in "Models_randomerr". Output files: "_Type1_13_11_[...].csv" and "_PowerInt_13_11_[...].csv" (proportion of significant intercepts) and "rans_1000predictionSD_LM_meanpred_randomerr.RDS" (deviation from the expected direction).

"plot_Sim_NSversusEW_4_11_26.R" plots the results of the three simulation scripts above (these need to be run first). Output files: "Prediction_vs_Expected_interceptonly.pdf", "Power_different_directions.pdf", "Prediction_vs_Expected_InteractionEffect.pdf" and "Prediction_vs_Expected_InteractionEffect_randomerror.pdf".


The session info where these results were obtained:

R version 4.5.1 (2025-06-13 ucrt)
Platform: x86_64-w64-mingw32/x64
Running under: Windows 11 x64 (build 26100)

Matrix products: default
  LAPACK version 3.12.1

locale:
[1] LC_COLLATE=German_Germany.utf8  LC_CTYPE=German_Germany.utf8    LC_MONETARY=German_Germany.utf8 LC_NUMERIC=C
[5] LC_TIME=German_Germany.utf8

time zone: Europe/Berlin
tzcode source: internal

attached base packages:
[1] parallel  compiler  stats     graphics  grDevices utils     datasets  methods   base

other attached packages:
 [1] data.table_1.18.6.1 ggeffects_2.3.2     circular_0.5-2      writexl_2.0.1       DHARMa_0.5.0        performance_0.18.2
 [7] rrcov_1.7-7         robustbase_0.99-7   lmerTest_3.2-1      lme4_2.0-6          Matrix_1.7-3        readxl_1.5.0.1
[13] lubridate_1.9.5     forcats_1.0.1       stringr_1.6.0       dplyr_1.2.1         purrr_1.2.2         readr_2.2.0
[19] tidyr_1.3.2         tibble_3.3.1        tidyverse_2.0.0     patchwork_1.3.2     ggplot2_4.0.3
[24] Rfast_2.1.5.2       foreach_1.5.2       doParallel_1.0.17

loaded via a namespace (and not attached):
 [1] gtable_0.3.6        insight_1.5.4       lattice_0.22-7      tzdb_0.5.0          numDeriv_2016.8-1.1 vctrs_0.7.3
 [7] tools_4.5.1         Rdpack_2.6.6        generics_0.1.4      stats4_4.5.1        datawizard_1.4.0    DEoptimR_1.2-1
[13] pkgconfig_2.0.3     RColorBrewer_1.1-3  S7_0.2.1            lifecycle_1.0.5     compiler_4.5.1      farver_2.1.2
[19] gap.datasets_0.0.6  snakecase_0.11.1    pillar_1.11.1       nloptr_2.2.1        MASS_7.3-65         reformulas_0.4.4
[25] boot_1.3-31         nlme_3.1-168        tidyselect_1.2.1    sjlabelled_1.2.0    mvtnorm_1.3-3       stringi_1.8.9
[31] labeling_0.4.3      splines_4.5.1       pcaPP_2.0-5         grid_4.5.1          cli_3.6.5           magrittr_2.0.4
[37] withr_3.0.3         scales_1.4.0        timechange_0.4.0    cellranger_1.1.0    hms_1.1.4           haven_2.5.5
[43] rbibutils_2.4.1     gap_1.15.2          rlang_1.1.7         Rcpp_1.1.2          glue_1.8.0          rstudioapi_0.19.0
[49] minqa_1.2.8         R6_2.6.1
```
