## Supplementary material for "Applying advanced circular statistics: magnetic orientation of green toad larvae": Data and Scripts: Sim_morecomplex_LM_13_11_26.R

```
# simulation for more complex linear models (covariates and interactions)


# load libraries
library(compiler)
library(circular)
library(foreach)
library(parallel)
options("scipen" = 10)
enableJIT(1)

source("Custom_functions.R")
# set seed - in order to get repeatable results
set.seed(1)

####
# start the run
##########
rans <- 1000

n <- 3 # number of samples per time/act combination

# all combinations of time and activity (5 x 5 levels)
time_ <- seq(0, 1, length.out = 5)
act_ <- seq(0, 1, length.out = 5)

time__ <- expand.grid(time_, act_)[, 1]
act__ <- expand.grid(time_, act_)[, 2]
int_ <- time__ + act__

time_list <- list(time__, time__, time__)
act_list <- list(act__, act__, act__)

# list for kappa
k0 <- rep(0, length(time__)) # 0 for all
k0_2 <- time__ * 2
k0_2Int <- time__ * 2 + (int_ / 2) # kappa increases with time and activity
k_list_1 <- list(k0, k0_2Int)

# list with mean direction for each group
dir0 <- rep(0, length(time__))
dir0_180 <- act__ * (pi) # mean direction changes with activity from 0° to 180°
m_list_1 <- list(dir0, dir0_180)

# names of the simulated scenarios (the folders Models_LM/Type1 and Models_LM/PowerInt need to exist)
Name <- c("Type1", "PowerInt")

for (i in 1:length(Name)) {
  print(Name[i]) # just to keep track where we are in the code when it is running

  # grabbing the correct vectors for the simulation from the list
  k1 <- k_list_1[[i]]
  m1 <- m_list_1[[i]]
  time1 <- time_list[[i]]
  act1 <- act_list[[i]]

  # create the distribution (n samples for each time/act combination)
  Distribution <- sapply(1:rans, function(x) {
    x <- lapply(seq_along(m1), function(i) {
      rvonmises(
        n = n, mu = circular::circular(m1[i]),
        kappa = k1[i]
      )
    })
    return(unlist(x))
  })

  time1_ <- rep(rep(time1, each = n))
  act1_ <- rep(rep(act1, each = n))

  # using the basic LM function not using any covariates
  variable <- as.factor(rep(c("Cos", "Sin"), times = c(nrow(Distribution), nrow(Distribution))))
  value <- rbind(cos(Distribution), sin(Distribution))

  # using the LM function with covariates
  time2 <- c(time1_, time1_)
  act2 <- c(act1_, act1_)

  # using the basic LM function with covariates and their interaction: variable+(time*act)
  funLimCirc_complexInt <- function(x) lm(value[, x] ~ variable + time2 * act2)
  LM_model_complexInt <- lapply(c(1:rans), FUN = funLimCirc_complexInt)
  LM_approach_complexInt <- lapply(LM_model_complexInt, FUN = function(x) summary(x))
  LM_P_intercept_complexInt <- sapply(c(1:rans), function(x) LM_approach_complexInt[[x]][["coefficients"]][1, 4])
  rm(LM_approach_complexInt)

  # using the basic LM function with interactions with variable: variable:(time*act)
  funLimCirc_complexvarInt <- function(x) lm(value[, x] ~ variable:(time2 * act2) + time2 * act2)
  LM_model_complexvarInt <- lapply(c(1:rans), FUN = funLimCirc_complexvarInt)
  LM_approach_complexvarInt <- lapply(LM_model_complexvarInt, FUN = function(x) summary(x))
  LM_P_intercept_complexvarInt <- sapply(c(1:rans), function(x) LM_approach_complexvarInt[[x]][["coefficients"]][1, 4])
  rm(LM_approach_complexvarInt)

  # using the basic LM function with interactions with variable and its main effect: variable*(time*act)
  funLimCirc_complexvar2Int <- function(x) lm(value[, x] ~ variable * (time2 * act2))
  LM_model_complexvar2Int <- lapply(c(1:rans), FUN = funLimCirc_complexvar2Int)
  LM_approach_complexvar2Int <- lapply(LM_model_complexvar2Int, FUN = function(x) summary(x))
  LM_P_intercept_complexvar2Int <- sapply(c(1:rans), function(x) LM_approach_complexvar2Int[[x]][["coefficients"]][1, 4])
  rm(LM_approach_complexvar2Int)

  #### calculate the proportion of significant p-values and store in Power file
  LM_P_intercept_complexInt <- sum(1 * (LM_P_intercept_complexInt < 0.05)) / rans
  LM_P_intercept_complexvarInt <- sum(1 * (LM_P_intercept_complexvarInt < 0.05)) / rans
  LM_P_intercept_complexvar2Int <- sum(1 * (LM_P_intercept_complexvar2Int < 0.05)) / rans

  names__ <- c("LM_P_intercept_cofactsInt", "LM_P_intercept_cofactsInt_varInt", "LM_P_intercept_cofactsInt_varInt_varmain")

  Power <- data.frame(matrix(nrow = 1, ncol = length(names__)))
  names(Power) <- names__

  Power[1, ] <- c(
    LM_P_intercept_complexInt,
    LM_P_intercept_complexvarInt, LM_P_intercept_complexvar2Int
  )

  # save the models (used for the predictions below)
  saveRDS(LM_model_complexInt, paste0("Models_LM/", Name[i], "/", "LM_model_complexInt.rds"))
  rm(LM_model_complexInt)
  gc()

  saveRDS(LM_model_complexvarInt, paste0("Models_LM/", Name[i], "/", "LM_model_complexvarInt.rds"))
  rm(LM_model_complexvarInt)
  gc()


  saveRDS(LM_model_complexvar2Int, paste0("Models_LM/", Name[i], "/", "LM_model_complexvar2Int.rds"))
  rm(LM_model_complexvar2Int)
  gc()


  Power_df_ <- do.call(rbind, Power)

  text <- paste0(
    "_", Name[i], "min_k_", min(k1), "_its_", rans,
    "min_m=", min(deg(m1)), "_n_", n, ".csv"
  )

  write.csv(data.frame(Power_df_), file = text, row.names = T)
} # i

# function to calculate intercept predictions for lm model (deviation from the expected direction mx and CI range)
pred_int_test <- function(LM, mx, modes = 1) {
  # now the predictions
  terms_string <- "c('variable')"
  terms_expr <- eval(parse(text = terms_string))

  pred_ <- prediction_lmm(LM, terms_expr)
  pred_dir <- pred_$predicted
  pred_low <- pred_$conf.low
  pred_high <- pred_$conf.high

  Deltalow <- (pred_low - mx)
  Deltahigh <- (pred_high - mx)
  CI_range <- abs(Deltalow) + abs(Deltahigh)

  if (modes == 2) {
    pred_dir <- (pred_dir * 2) %% 360
    mx <- (mx * 2) %% 360
  }

  Deltamx <- (pred_dir - mx) %% 360

  return(list(Deltamx, CI_range))
}

## expected direction
m_vector <- rep(90, length(Name))


res_list <- list()
Mean_list <- list()
circSD_list <- list()
CI_SD_list <- list()
Mean_CI_list <- list()

for (i in 1:length(Name)) {
  print(paste0("i=", i))
  mx <- m_vector[[i]]
  folder <- paste0("Models_LM/", Name[i])

  for (j in 1:nrow(Power_df_)) {
    print(j)

    files <- paste0(folder, "/", c("LM_model_complexInt.rds", "LM_model_complexvarInt.rds", "LM_model_complexvar2Int.rds"))
    LM_ <- lapply(files, readRDS)

    resTest <- lapply(LM_[[j]], function(x) pred_int_test(x, mx))
    resTest_delta <- rad(unlist(lapply(resTest, `[[`, 1)))
    resTest_range <- unlist(lapply(resTest, `[[`, 2))

    circSD_list[[j]] <- deg(sd.circular(circular(resTest_delta, units = "radians")))
    Mean_list[[j]] <- deg(mean.circular(circular(resTest_delta, units = "radians")))
    CI_SD_list[[j]] <- stats::sd(resTest_range)
    Mean_CI_list[[j]] <- base::mean(resTest_range)
  } # j

  df_temp <- data.frame(unlist(Mean_list), unlist(circSD_list), unlist(Mean_CI_list), unlist(CI_SD_list))
  colnames(df_temp) <- c("Mean", "circular SD", "Mean_CI_range", "SD_CI_range")
  rownames(df_temp) <- c("LM_P_intercept_cofactsInt", "LM_P_intercept_cofactsInt_varInt", "LM_P_intercept_cofactsInt_varInt_varmain")
  res_list[[i]] <- df_temp
} # i

names__ <- c("LM_type1", "LM_Int")
names(res_list) <- names__

saveRDS(res_list, file = paste0("rans_", rans, "predictionSD_LM_meanpred_13.11.RDS"))
```
