## Supplementary material for "Applying advanced circular statistics: magnetic orientation of green toad larvae": Data and Scripts: Sim_morecomplex_LM_random_error_13_11_26.R

```
# simulation for more complex models with random error (individual-specific errors, mixed models)

# load libraries
library(compiler)
library(circular)
library(foreach)
library(parallel)
library(doParallel)
library(lme4)
library(lmerTest)

options("scipen" = 10)
enableJIT(1)

source("Custom_functions.R")

# set seed - in order to get repeatable results
set.seed(1)

####
# start the run
##########
rans <- 1000
n_ID <- 20
n_retests <- 1 # number of tests per ID in each combination of conditions
n <- n_ID * n_retests

# all combinations of time and activity (5 x 5 levels)
time_ <- seq(0, 1, length.out = 5)
act_ <- seq(0, 1, length.out = 5)

time__ <- expand.grid(time_, act_)[, 1]
act__ <- expand.grid(time_, act_)[, 2]
int_ <- time__ + act__

time_list <- list(time__, time__)
act_list <- list(act__, act__)

# list for kappa
k0 <- rep(0, length(time__)) # 0 for all
k0_2 <- time__ * 2
k0_2Int <- time__ * 2 + (int_ / 2) # kappa increases with time and activity
k_list_1 <- list(k0, k0_2Int)

# list with mean direction for each group
dir0 <- rep(0, length(time__))
dir0_180 <- act__ * (pi) # mean direction changes with activity from 0° to 180°
m_list_1 <- list(dir0, dir0_180)

# names of the simulated scenarios (folders with these names need to exist in Models_randomerr)
Name <- c("Type1_13_11_", "PowerInt_13_11_")

for (i in 1:length(Name)) {
  print(Name[i]) # just to keep track where we are in the code when it is running

  # grabbing the correct vectors for the simulation from the list
  nseq <- n

  k1 <- k_list_1[[i]]
  m1 <- m_list_1[[i]]
  time1 <- time_list[[i]]
  act1 <- act_list[[i]]


  e <- 1
  # IDs: each ID has 10 repeated tests for every time/act combination
  ID <- rep(rep(1:n_ID, each = n_retests), length(time1))
  ID <- factor(ID)

  # Individual-specific errors are generated once per ID and remain constant
  # across all 10 repeated tests and all experimental conditions
  ID_error <- numeric(n_ID)
  lerr <- length(ID_error)

  # Create the distribution
  Distribution <- sapply(1:rans, function(x) {
    # half of the IDs get an error around +20°, the other half around -20°
    ID_error[1:(lerr / 2)] <- rvonmises(n = lerr / 2, mu = circular::circular(rad(20)), kappa = 1)

    ID_error[(lerr / 2 + 1):lerr] <- rvonmises(n = lerr / 2, mu = circular::circular(rad(-20)), kappa = 1)

    # Keep each ID-specific error constant across its 10 retests
    # and across all time/act conditions for this iteration
    ID_error_long <- rep(rep(as.numeric(ID_error), each = n_retests), length(time1))

    x <- lapply(seq_along(m1), function(j) {
      rvonmises(n = n, mu = circular::circular(m1[j]), kappa = k1[j])
    })

    # Add the newly drawn individual-specific errors
    circular_values <- (unlist(x) + ID_error_long) %% (2 * pi)

    return(circular_values)
  })

  time1_ <- rep(rep(time1, each = n), 1)
  act1_ <- rep(rep(act1, each = n), 1)

  # Using the circular response in stacked cosine/sine form
  variable <- as.factor(
    rep(c("Cos", "Sin"), times = c(nrow(Distribution), nrow(Distribution)))
  )

  value <- rbind(cos(Distribution), sin(Distribution))

  # Covariates duplicated for the cosine and sine responses
  time2 <- c(time1_, time1_)
  act2 <- c(act1_, act1_)

  # IDs duplicated for the cosine and sine responses
  ID2 <- c(ID, ID)

  # Fixed-effects structure variable * (time2 * act2) used in all models

  # Random intercept for ID
  funLimCirc_ID <- function(x) {
    lmer(value[, x] ~ variable * (time2 * act2) + (1 | ID2), )
  }

  # Random intercept for ID:variable
  funLimCirc_ID_variable <- function(x) {
    lmer(value[, x] ~ variable * (time2 * act2) + (1 | ID2:variable), )
  }

  # Random intercept for variable || ID2
  funLimCirc_ID_variable2 <- function(x) {
    lmer(value[, x] ~ variable * (time2 * act2) + (1 + variable | ID2), REML = FALSE)
  }
  # Random intercept for variable || ID2
  funLimCirc_ID_variable3 <- function(x) {
    lmer(value[, x] ~ variable * (time2 * act2) + (1 + variable || ID2), REML = FALSE)
  }

  LM_model_ID <- lapply(1:rans, FUN = funLimCirc_ID)
  LM_model_ID_variable <- lapply(1:rans, FUN = funLimCirc_ID_variable)
  LM_model_ID_variable2 <- lapply(1:rans, FUN = funLimCirc_ID_variable2)
  LM_model_ID_variable3 <- lapply(1:rans, FUN = funLimCirc_ID_variable3)

  LM_approach_ID <- lapply(LM_model_ID, FUN = function(x) summary(x))

  LM_approach_ID_variable <- lapply(LM_model_ID_variable, FUN = function(x) summary(x))

  LM_approach_ID_variable2 <- lapply(LM_model_ID_variable2, FUN = function(x) summary(x))


  LM_approach_ID_variable3 <- lapply(LM_model_ID_variable3, FUN = function(x) summary(x))

  # P-value for the fixed-effect intercept
  LM_P_intercept_ID <- sapply(1:rans, function(x) {
    coef_table <- coef(LM_approach_ID[[x]])
    coef_table[1, "Pr(>|t|)"]
  })
  rm(LM_approach_ID)

  LM_P_intercept_ID_variable <- sapply(1:rans, function(x) {
    coef_table <- coef(LM_approach_ID_variable[[x]])
    coef_table[1, "Pr(>|t|)"]
  })
  rm(LM_approach_ID_variable)

  LM_P_intercept_ID_variable2 <- sapply(1:rans, function(x) {
    coef_table <- coef(LM_approach_ID_variable2[[x]])
    coef_table[1, "Pr(>|t|)"]
  })
  rm(LM_approach_ID_variable2)

  LM_P_intercept_ID_variable3 <- sapply(1:rans, function(x) {
    coef_table <- coef(LM_approach_ID_variable3[[x]])
    coef_table[1, "Pr(>|t|)"]
  })
  rm(LM_approach_ID_variable3)

  #### calculate the proportion of significant p-values and store in Power file
  LM_P_intercept_ID <- sum(1 * (LM_P_intercept_ID < 0.05)) / rans

  LM_P_intercept_ID_variable <- sum(1 * (LM_P_intercept_ID_variable < 0.05)) / rans
  LM_P_intercept_ID_variable2 <- sum(1 * (LM_P_intercept_ID_variable2 < 0.05)) / rans
  LM_P_intercept_ID_variable3 <- sum(1 * (LM_P_intercept_ID_variable3 < 0.05)) / rans

  names__ <- c(
    "LM_fixed_variable_time_act_random_ID",
    "LM_fixed_variable_time_act_random_ID_variable",
    "LM_fixed_variable_time_act_random_ID_variable2",
    "LM_fixed_variable_time_act_random_ID_variable3"
  )

  Power <- data.frame(matrix(nrow = 1, ncol = length(names__)))
  names(Power) <- names__

  Power[1, ] <- c(
    LM_P_intercept_ID,
    LM_P_intercept_ID_variable,
    LM_P_intercept_ID_variable2,
    LM_P_intercept_ID_variable3
  )

  # save the models (used for the predictions below)
  saveRDS(LM_model_ID, paste0("Models_randomerr/", Name[i], "/", "LM_model_ID.rds"))
  rm(LM_model_ID)
  gc()

  saveRDS(LM_model_ID_variable, paste0("Models_randomerr/", Name[i], "/", "LM_model_ID_variable.rds"))
  rm(LM_model_ID_variable)
  gc()

  saveRDS(LM_model_ID_variable2, paste0("Models_randomerr/", Name[i], "/", "LM_model_ID_variable2.rds"))
  rm(LM_model_ID_variable2)
  gc()

  saveRDS(LM_model_ID_variable3, paste0("Models_randomerr/", Name[i], "/", "LM_model_ID_variable3.rds"))
  rm(LM_model_ID_variable3)
  gc()

  Power_df_ <- do.call(rbind, Power)


  text <- paste0("_", Name[i], "_min_k_", min(k1), "_its_", rans, "_min_m=", min(deg(m1)), "_n_", n_ID, "_retests_", n_retests, ".csv")

  write.csv(data.frame(Power_df_), file = text, row.names = TRUE)
} # i

# function to calculate intercept predictions for lm model (deviation from the expected direction mx and CI range)
pred_int_test <- function(LM, mx, modes = 1) {
  # now the predictions
  terms_string <- "c('variable')"
  terms_expr <- eval(parse(text = terms_string))

  pred_ <- prediction_lmm(LM, terms_expr)
  pred_dir <- pred_$predicted
  pred_low <- pred_$conf.low
  pred_high <- pred_$conf.high

  Deltalow <- (pred_low - mx)
  Deltahigh <- (pred_high - mx)
  CI_range <- abs(Deltalow) + abs(Deltahigh)

  if (modes == 2) {
    pred_dir <- (pred_dir * 2) %% 360
    mx <- (mx * 2) %% 360
  }

  Deltamx <- (pred_dir - mx) %% 360

  return(list(Deltamx, CI_range))
}


## expected direction
m_vector <- rep(90, length(Name))

res_list <- list()
Mean_list <- list()
circSD_list <- list()
CI_SD_list <- list()
Mean_CI_list <- list()

for (i in 1:length(Name)) {
  print(paste0("i=", i))
  mx <- m_vector[[i]]
  folder <- paste0("Models_randomerr/", Name[i])

  for (j in 1:nrow(Power_df_)) {
    print(j)

    files <- paste0(folder, "/", c("LM_model_ID.rds", "LM_model_ID_variable.rds", "LM_model_ID_variable2.rds", "LM_model_ID_variable3.rds"))
    LM_ <- lapply(files, readRDS)

    resTest <- lapply(LM_[[j]], function(x) pred_int_test(x, mx))
    resTest_delta <- rad(unlist(lapply(resTest, `[[`, 1)))
    resTest_range <- unlist(lapply(resTest, `[[`, 2))

    circSD_list[[j]] <- deg(sd.circular(circular(resTest_delta, units = "radians")))
    Mean_list[[j]] <- deg(mean.circular(circular(resTest_delta, units = "radians")))
    CI_SD_list[[j]] <- stats::sd(resTest_range)
    Mean_CI_list[[j]] <- base::mean(resTest_range)
  } # j

  df_temp <- data.frame(unlist(Mean_list), unlist(circSD_list), unlist(Mean_CI_list), unlist(CI_SD_list))
  colnames(df_temp) <- c("Mean", "circular SD", "Mean_CI_range", "SD_CI_range")
  rownames(df_temp) <- c(
    "LM_fixed_variable_time_act_random_ID", "LM_fixed_variable_time_act_random_ID_variable",
    "LM_fixed_variable_time_act_random_ID_variable2", "LM_fixed_variable_time_act_random_ID_variable3"
  )
  res_list[[i]] <- df_temp
} # i

names__ <- c("LM_type1", "LM_Int")
names(res_list) <- names__

saveRDS(res_list, file = paste0("rans_", rans, "predictionSD_LM_meanpred_randomerr.RDS"))
```
