## Supplementary material for "Applying advanced circular statistics: magnetic orientation of green toad larvae": Data and Scripts: Sim_NSversusEW_4_11_26.R

```
# simulation for linear models for circular data

# load libraries
library(compiler)
library(circular)
library(Rfast)
library(foreach)
library(parallel)
options("scipen" = 10)
enableJIT(1)

source("Custom_functions.R")
# set seed - in order to get repeatable results
set.seed(1)

####
# start the run
##########
rans <- 1000

# sample size for each kappa value
nvseq_1 <- c(100, 100, 100, 100)

n_list_1 <- list(nvseq_1, nvseq_1, nvseq_1, nvseq_1, nvseq_1, nvseq_1)

# list with mean direction for each group
dir0 <- c(rad(0))
dir90 <- c(rad(90))
dir180 <- c(rad(180))
dir270 <- c(rad(270))

m_list_1 <- list(dir0, dir90, dir180, dir270, dir0, dir90)

# list for kappa
k <- c(0, 0.5, 1, 2) # same kappa values for all directions
k_list_1 <- list(k, k, k, k, k, k)

# plist-> for unimodal and bimodal (second mode shifted by 180°)
param_0 <- 0
param_180 <- c(0, pi)

param_list_1 <- list(
  param_0, param_0, param_0,
  param_0, param_180, param_180
)

# names of the simulated scenarios (used in the output file names)
Name <- c(
  "Power0", "Power90", "Power180",
  "Power270", "Power0_180", "Power90_270"
)

for (i in 1:length(Name)) {
  print(Name[i]) # just to keep track where we are in the code when it is running
  # grabbing the correct vectors for the simulation from the list
  nseq <- n_list_1[[i]]
  kseq <- k_list_1[[i]]
  m1 <- m_list_1[[i]]

  plusl <- length(param_list_1[[i]]) # 1 = unimodal, 2 = bimodal

  if (plusl == 2) {
    plus1 <- param_list_1[[i]][2]
  }

  ####### set up parallel computing (loop over the kappa values)
  ncore <- detectCores()
  cl <- parallel::makeCluster(ncore, setup_strategy = "sequential") # uses all available cores
  doParallel::registerDoParallel(cl)

  Power_df <- foreach(e = 1:length(nseq), .combine = "rbind", .packages = c("circular", "Rfast")) %dopar% {
    n <- nseq[e]
    k1 <- kseq[e]

    # create the distribution

    if (plusl == 1) {
      Distribution <- sapply(1:rans, function(x) Rfast::rvonmises(n = n, m = m1, k = k1))
    }

    if (plusl == 2) {
      Distribution <- rbind(
        sapply(1:rans, function(x) Rfast::rvonmises(n = floor(n / 2), m = m1, k = k1)),
        sapply(1:rans, function(x) Rfast::rvonmises(n = ceiling(n / 2), m = m1 + plus1, k = k1))
      )
    }

    # store an example for the distribution in an RDS file
    Example_Dist <- data.frame(Distribution[, 1])

    #####

    # Rayleigh test
    Rayleigh <- (apply(Distribution, 2, rayleigh.test))
    Ray <- array(as.matrix(unlist(Rayleigh)), dim = c(4, rans))
    Rayleigh_res <- Ray[2, ]

    # using the LM function (intercept-only model with stacked cosine and sine components)
    variable <- as.factor(rep(c("Cos", "Sin"), times = c(n, n)))
    value <- rbind(cos(Distribution), sin(Distribution))

    funLimCirc <- function(x) lm(value[, x] ~ variable)
    LM_model <- lapply(c(1:rans), FUN = funLimCirc)
    LM_approach <- lapply(LM_model, FUN = function(x) summary(x))
    LM_P_intercept <- sapply(c(1:rans), function(x) LM_approach[[x]][["coefficients"]][1, 4])


    #### calculate the proportion of significant p-values and store in Power file
    Rayleigh_res_P <- sum(1 * (Rayleigh_res < 0.05)) / rans

    LM_P_intercept <- sum(1 * (LM_P_intercept < 0.05)) / rans

    names__ <- c(
      "Rayleigh test",
      "LM_P_intercept"
    )

    Power <- data.frame(matrix(nrow = 1, ncol = length(names__)))
    names(Power) <- names__

    Power[1, ] <- c(
      Rayleigh_res_P,
      LM_P_intercept
    )

    list(Power, Example_Dist, LM_model)
  } # e
  stopCluster(cl)

  Power_df_ <- do.call(rbind, Power_df[, 1])
  Example_Dist_ <- Power_df[, 2]
  LM_model <- Power_df[, 3]

  text <- paste0(
    "_", Name[i], "_n_", min(nseq), "-", max(nseq), "_its_", rans,
    "_mod_", plusl, "m=", deg(m1), "max_k_", max(kseq), ".csv"
  )

  text2 <- paste0(
    "ExampleDist_", "_", Name[i], "_n_", min(nseq), "-", max(nseq), "_its_", rans,
    "_mod_", plusl, "m=", deg(m1), "max_k_", max(kseq), ".RDS"
  )

  text3 <- paste0(
    "LM_", "_", Name[i], "_n_", min(nseq), "-", max(nseq), "_its_", rans,
    "_mod_", plusl, "m=", deg(m1), "max_k_", max(kseq), ".RDS"
  )

  write.csv(data.frame(kseq, Power_df_), file = text, row.names = FALSE)
  saveRDS(Example_Dist_, file = text2)
  saveRDS(LM_model, file = text3)
} # i

# function to calculate intercept predictions for lm model (deviation from the expected direction mx and CI range)
pred_int_test <- function(LM, mx, modes = 1) {
  # now the predictions
  terms_string <- "c('variable')"
  terms_expr <- eval(parse(text = terms_string))

  pred_ <- prediction_lmm(LM, terms_expr)
  pred_dir <- pred_$predicted
  pred_low <- pred_$conf.low
  pred_high <- pred_$conf.high

  Deltalow <- (pred_low - mx)
  Deltahigh <- (pred_high - mx)
  CI_range <- abs(Deltalow) + abs(Deltahigh)

  if (modes == 2) {
    pred_dir <- (pred_dir * 2) %% 360
    mx <- (mx * 2) %% 360
  }

  Deltamx <- (pred_dir - mx) %% 360

  return(list(Deltamx, CI_range))
}

# import the RDS files that were saved in the loop above
LM_0 <- readRDS("LM__Power0_n_100-100_its_1000_mod_1m=0max_k_2.RDS")
LM_90 <- readRDS("LM__Power90_n_100-100_its_1000_mod_1m=90max_k_2.RDS")
LM_180 <- readRDS("LM__Power180_n_100-100_its_1000_mod_1m=180max_k_2.RDS")
LM_270 <- readRDS("LM__Power270_n_100-100_its_1000_mod_1m=270max_k_2.RDS")
LM_0_180 <- readRDS("LM__Power0_180_n_100-100_its_1000_mod_2m=0max_k_2.RDS")
LM_90_270 <- readRDS("LM__Power90_270_n_100-100_its_1000_mod_2m=90max_k_2.RDS")

list_power <- list(LM_0, LM_90, LM_180, LM_270, LM_0_180, LM_90_270)
m_vector <- deg(unlist(m_list_1))

# generate empty lists

res_list <- list()
Mean_list <- list()
circSD_list <- list()
CI_SD_list <- list()
Mean_CI_list <- list()

for (i in 1:length(m_vector)) {
  print(paste0("i=", i))
  mx <- m_vector[[i]]
  LM_list <- list_power[[i]]

  for (j in 1:length(nvseq_1)) {
    print(j)

    if (i < 5) {
      resTest <- lapply(LM_list[[j]], function(x) pred_int_test(x, mx))
    }

    ### axial (bimodal) data: angles are doubled in pred_int_test (modes=2)
    if (i > 4) {
      resTest <- lapply(LM_list[[j]], function(x) pred_int_test(x, mx, modes = 2))
    }

    resTest_delta <- rad(unlist(lapply(resTest, `[[`, 1)))
    resTest_range <- unlist(lapply(resTest, `[[`, 2))
    circSD_list[[j]] <- deg(sd.circular(circular(resTest_delta, units = "radians")))
    Mean_list[[j]] <- deg(mean.circular(circular(resTest_delta, units = "radians")))
    CI_SD_list[[j]] <- stats::sd(resTest_range)
    Mean_CI_list[[j]] <- base::mean(resTest_range)
  } # j
  df_temp <- data.frame(unlist(Mean_list), unlist(circSD_list), unlist(Mean_CI_list), unlist(CI_SD_list))
  colnames(df_temp) <- c("Mean", "circular SD", "Mean_CI_range", "SD_CI_range")
  res_list[[i]] <- df_temp
} # i

names(res_list) <- c(m_vector[1:4], "0_180", "90_270") # rows in each list element correspond to kseq (0, 0.5, 1, 2)

saveRDS(res_list, file = paste0("rans_", rans, "predictionSD.RDS"))


###### the results are plotted in plot_Sim_NSversusEW_4_11_26.R
```
