## Supplementary material for "Applying advanced circular statistics: magnetic orientation of green toad larvae": Data and Scripts: Simulation_controls.R

```
# simulation controlling for type I error of the LMM approach

# load libraries 
library(tidyverse)
library(readxl)
library(lme4)
library(lmerTest)
library(writexl)
library(circular)

#load custom-built functions
source("Custom_functions.R")

rans<-1000
set.seed(0)

#df_gt_dup needs to be loaded for this script to work (e.g., run Orientation_analysis_Oct2026.R first)

#### simulation control with random samples
df_gt_dup_list <- replicate(rans, df_gt_dup, simplify = FALSE)

#replace the response with uniformly distributed random angles (cosine and sine components)
df_gt_dup_list <- lapply(df_gt_dup_list,function(x) {circ_unif<-rcircularuniform(nrow(x)/2);
  x$value_rand<-c(cos(circ_unif),sin(circ_unif));return(x)})

f=value_rand ~ variable+Minute*(r_t+Act)+(Minute+Test_round|ID)

LMM_rand_<-lapply(df_gt_dup_list,function (x) {summary(lmer(f,data=x))[["coefficients"]]})

#extract the p-values (rows: 1 intercept, 2 variableSin, 3 Minute, 4 r_t, 5 Act, 6 Minute:r_t, 7 Minute:Act)
int_p<-lapply(LMM_rand_,function (x) {x[1,5]})
Minute_p<-lapply(LMM_rand_,function (x) {x[3,5]})
r_p<-lapply(LMM_rand_,function (x) {x[4,5]})
Act_p<-lapply(LMM_rand_,function (x) {x[5,5]})
Minute_r_p<-lapply(LMM_rand_,function (x) {x[6,5]})
Minute_Act_p<-lapply(LMM_rand_,function (x) {x[7,5]})

#type I error = proportion of significant results (p < 0.05)
type_1_int<-sum(ifelse(unlist(int_p)>=0.05,0,1))/rans
type_1_Minute<-sum(ifelse(unlist(Minute_p)>=0.05,0,1))/rans
type_1_r<-sum(ifelse(unlist(r_p)>=0.05,0,1))/rans
type_1_Act<-sum(ifelse(unlist(Act_p)>=0.05,0,1))/rans
type_1_Minute_r<-sum(ifelse(unlist(Minute_r_p)>=0.05,0,1))/rans
type_1_Minute_Act<-sum(ifelse(unlist(Minute_Act_p)>=0.05,0,1))/rans

overall_model<-c(type_1_int,type_1_Minute,type_1_r,type_1_Act,type_1_Minute_r,type_1_Minute_Act)
Term<-c("Orientation (Intercept)", "Time in trial", "r value", "Activity","Time x r-value (Interaction)","Time x activity (Interaction)")

res_sim<-data.frame(Term, overall_model)
colnames(res_sim)[2]<-"Type I error"

write_xlsx(res_sim,"res_sim.xlsx")
```
